# Development of a high-density 665 K SNP array for rainbow trout genome-wide genotyping

**DOI:** 10.1101/2022.04.17.488574

**Authors:** Maria Bernard, Audrey Dehaullon, Guangtu Gao, Katy Paul, Henri Lagarde, Mathieu Charles, Martin Prchal, Jeanne Danon, Lydia Jaffrelo, Charles Poncet, Pierre Patrice, Pierrick Haffray, Edwige Quillet, Mathilde Dupont-Nivet, Yniv Palti, Delphine Lallias, Florence Phocas

**Author notes:** **Correspondence:** Florence PHOCAS.

## Abstract

Single nucleotide polymorphism (SNP) arrays, also named « SNP chips », enable very large numbers of individuals to be genotyped at a targeted set of thousands of genome-wide identified markers. We used preexisting variant datasets from USDA, a French commercial line and 30X-coverage whole genome sequencing of INRAE isogenic lines to develop an Affymetrix 665 K SNP array (HD chip) for rainbow trout. In total, we identified 32,372,492 SNPs that were polymorphic in the USDA or INRAE databases. A subset of identified SNPs were selected for inclusion on the chip, prioritizing SNPs whose flanking sequence uniquely aligned to the Swanson reference genome, with homogenous repartition over the genome and the highest Minimum Allele Frequency in both USDA and French databases. Of the 664,531 SNPs which passed the Affymetrix quality filters and were manufactured on the HD chip, 65.3% and 60.9% passed filtering metrics and were polymorphic in two other distinct French commercial populations in which, respectively, 288 and 175 sampled fish were genotyped. Only 576,118 SNPs mapped uniquely on both Swanson and Arlee reference genomes, and 12,071 SNPs did not map at all on the Arlee reference genome. Among those 576,118 SNPs, 38,948 SNPs were kept from the commercially available medium-density 57K SNP chip. We demonstrate the utility of the HD chip by describing the high rates of linkage disequilibrium at 2 kb to 10 kb in the rainbow trout genome in comparison to the linkage disequilibrium observed at 50 kb to 100 kb which are usual distances between markers of the medium-density chip.

## Supplemental Data 1 for "Development of a high-density 665 K SNP array for rainbow trout genome-wide genotyping": INRAE_USDA_MAF1.vcf (part 1 of 1714)

```
##fileformat=VCFv4.2
##reference=https://www.ncbi.nlm.nih.gov/assembly/GCF_002163495.1/
##INFO=<ID=MAF_INRAE,Number=.,Type=String,Description="MAF computed for corresponding populations">
##INFO=<ID=MAF_USDA,Number=.,Type=String,Description="MAF computed for corresponding populations">
#CHROM	POS	ID	REF	ALT	QUAL	FILTER	INFO
NC_035086.1	198	.	A	G	.	.	MAF_USDA=16.667
NC_035086.1	219	.	C	T	.	.	MAF_USDA=16.667
NC_035086.1	278	.	G	A	.	.	MAF_USDA=3.279
NC_035086.1	285	.	C	A	.	.	MAF_USDA=1.639
NC_035086.1	334	.	T	C	.	.	MAF_INRAE=2.632;MAF_USDA=6.557
NC_035086.1	347	.	G	C	.	.	MAF_INRAE=5.263;MAF_USDA=10.588
NC_035086.1	394	.	G	T	.	.	MAF_USDA=10.656
NC_035086.1	463	.	A	C	.	.	MAF_INRAE=48.101;MAF_USDA=36.471
NC_035086.1	465	.	T	G	.	.	MAF_INRAE=48.333;MAF_USDA=36.471
NC_035086.1	477	.	C	A	.	.	MAF_INRAE=5.263;MAF_USDA=1.765
NC_035086.1	495	.	G	T	.	.	MAF_INRAE=49.367;MAF_USDA=40.0
NC_035086.1	511	.	C	G	.	.	MAF_INRAE=48.101;MAF_USDA=28.235
NC_035086.1	519	.	A	G	.	.	MAF_USDA=16.393
NC_035086.1	551	.	C	T	.	.	MAF_INRAE=43.038;MAF_USDA=41.765
NC_035086.1	584	.	T	C	.	.	MAF_INRAE=22.785;MAF_USDA=30.588
NC_035086.1	612	.	C	T	.	.	MAF_INRAE=48.101;MAF_USDA=45.902
NC_035086.1	617	.	T	A	.	.	MAF_USDA=1.639
NC_035086.1	628	.	T	C	.	.	MAF_INRAE=43.038;MAF_USDA=44.118
NC_035086.1	629	.	C	T	.	.	MAF_INRAE=46.667;MAF_USDA=38.824
NC_035086.1	689	.	C	T	.	.	MAF_INRAE=27.848;MAF_USDA=37.647
NC_035086.1	709	.	G	A	.	.	MAF_INRAE=2.532;MAF_USDA=2.083
NC_035086.1	1162	.	G	A	.	.	MAF_USDA=3.279
NC_035086.1	1216	.	T	G	.	.	MAF_USDA=1.639
NC_035086.1	1217	.	G	T	.	.	MAF_USDA=1.639
NC_035086.1	4465	.	C	T	.	.	MAF_USDA=8.197
NC_035086.1	4535	.	C	A	.	.	MAF_INRAE=14.167
NC_035086.1	4545	.	T	C	.	.	MAF_INRAE=24.051
NC_035086.1	4609	.	G	T	.	.	MAF_INRAE=1.667;MAF_USDA=1.639
NC_035086.1	4610	.	C	T	.	.	MAF_INRAE=1.667;MAF_USDA=1.639
NC_035086.1	4670	.	G	T	.	.	MAF_USDA=2.083
NC_035086.1	4693	.	C	A	.	.	MAF_USDA=39.583
NC_035086.1	4694	.	C	A	.	.	MAF_USDA=39.583
NC_035086.1	4700	.	T	C	.	.	MAF_INRAE=38.608;MAF_USDA=37.5
NC_035086.1	4746	.	G	T	.	.	MAF_INRAE=4.43;MAF_USDA=1.639
NC_035086.1	4758	.	C	A	.	.	MAF_USDA=4.118
NC_035086.1	4790	.	A	T	.	.	MAF_USDA=22.917
NC_035086.1	4808	.	G	T	.	.	MAF_INRAE=14.167;MAF_USDA=8.235
NC_035086.1	4839	.	C	A	.	.	MAF_USDA=4.918
NC_035086.1	4885	.	T	A	.	.	MAF_USDA=25.0
NC_035086.1	4895	.	G	C	.	.	MAF_INRAE=8.228;MAF_USDA=1.639
NC_035086.1	4963	.	G	A	.	.	MAF_INRAE=13.924;MAF_USDA=6.557
NC_035086.1	4984	.	T	C	.	.	MAF_INRAE=21.519;MAF_USDA=14.706
NC_035086.1	5016	.	A	G	.	.	MAF_INRAE=1.667;MAF_USDA=1.639
NC_035086.1	5042	.	T	C	.	.	MAF_INRAE=21.519;MAF_USDA=22.917
NC_035086.1	5109	.	C	T	.	.	MAF_INRAE=20.886;MAF_USDA=16.667
NC_035086.1	5161	.	G	A	.	.	MAF_INRAE=3.333;MAF_USDA=4.167
NC_035086.1	5235	.	T	C	.	.	MAF_INRAE=8.228
NC_035086.1	5383	.	T	C	.	.	MAF_USDA=2.459
NC_035086.1	5424	.	T	G	.	.	MAF_INRAE=27.848;MAF_USDA=8.235
NC_035086.1	5425	.	C	T	.	.	MAF_USDA=37.059
NC_035086.1	5448	.	C	A	.	.	MAF_INRAE=3.165
NC_035086.1	5490	.	C	A	.	.	MAF_USDA=7.647
NC_035086.1	5538	.	T	C	.	.	MAF_USDA=2.5
NC_035086.1	5546	.	G	T	.	.	MAF_USDA=3.333
NC_035086.1	5551	.	G	A	.	.	MAF_USDA=22.917
NC_035086.1	5678	.	A	C	.	.	MAF_USDA=18.75
NC_035086.1	5695	.	C	T	.	.	MAF_USDA=10.417
NC_035086.1	5714	.	C	T	.	.	MAF_USDA=1.639
NC_035086.1	5741	.	A	C	.	.	MAF_USDA=18.824
NC_035086.1	5742	.	A	G	.	.	MAF_USDA=2.459
NC_035086.1	5794	.	T	A	.	.	MAF_USDA=2.941
NC_035086.1	5795	.	C	T	.	.	MAF_USDA=2.941
NC_035086.1	5807	.	G	A	.	.	MAF_INRAE=34.81;MAF_USDA=21.765
NC_035086.1	5822	.	G	A	.	.	MAF_USDA=2.459
NC_035086.1	5841	.	T	C	.	.	MAF_USDA=1.639
NC_035086.1	5845	.	C	T	.	.	MAF_USDA=6.25
NC_035086.1	5871	.	G	T	.	.	MAF_USDA=5.882
NC_035086.1	5890	.	A	G	.	.	MAF_INRAE=47.368
NC_035086.1	5891	.	T	C	.	.	MAF_USDA=33.333
NC_035086.1	5893	.	C	T	.	.	MAF_USDA=16.667
NC_035086.1	5896	.	G	T	.	.	MAF_INRAE=47.368;MAF_USDA=42.941
NC_035086.1	5902	.	A	G	.	.	MAF_INRAE=47.368;MAF_USDA=35.294
NC_035086.1	5905	.	A	G	.	.	MAF_USDA=1.639
NC_035086.1	5907	.	T	G	.	.	MAF_INRAE=25.949;MAF_USDA=21.176
NC_035086.1	5917	.	T	C	.	.	MAF_USDA=1.639
NC_035086.1	5945	.	A	T	.	.	MAF_USDA=1.639
NC_035086.1	5959	.	G	T	.	.	MAF_INRAE=47.368;MAF_USDA=24.706
NC_035086.1	5998	.	G	A	.	.	MAF_USDA=2.381
NC_035086.1	6002	.	A	T	.	.	MAF_USDA=1.667
NC_035086.1	6008	.	A	G	.	.	MAF_USDA=5.357
NC_035086.1	6014	.	C	T	.	.	MAF_USDA=11.905
NC_035086.1	6044	.	T	C	.	.	MAF_INRAE=47.368;MAF_USDA=20.238
NC_035086.1	6063	.	C	T	.	.	MAF_USDA=3.333
NC_035086.1	6088	.	C	G	.	.	MAF_USDA=6.667
NC_035086.1	6089	.	C	A	.	.	MAF_USDA=6.667
NC_035086.1	6126	.	C	A	.	.	MAF_USDA=1.667
NC_035086.1	6166	.	C	T	.	.	MAF_USDA=29.268
NC_035086.1	6180	.	C	T	.	.	MAF_USDA=32.609
NC_035086.1	6943	.	A	G	.	.	MAF_USDA=29.167
NC_035086.1	6984	.	G	T	.	.	MAF_USDA=16.667
NC_035086.1	7035	.	A	T	.	.	MAF_INRAE=21.053;MAF_USDA=29.167
NC_035086.1	7036	.	T	G	.	.	MAF_USDA=18.75
NC_035086.1	7050	.	G	T	.	.	MAF_INRAE=5.263
NC_035086.1	7064	.	G	A	.	.	MAF_INRAE=5.263
NC_035086.1	7082	.	A	T	.	.	MAF_USDA=29.268
NC_035086.1	7093	.	T	G	.	.	MAF_USDA=3.39
NC_035086.1	7113	.	T	C	.	.	MAF_USDA=8.333
NC_035086.1	7115	.	C	A	.	.	MAF_USDA=36.31
NC_035086.1	7117	.	G	C	.	.	MAF_USDA=8.824
NC_035086.1	7120	.	T	C	.	.	MAF_USDA=9.412
NC_035086.1	7125	.	A	C	.	.	MAF_USDA=2.083
NC_035086.1	7156	.	G	T	.	.	MAF_INRAE=3.165
NC_035086.1	7289	.	A	G	.	.	MAF_INRAE=22.785;MAF_USDA=22.353
NC_035086.1	7313	.	C	T	.	.	MAF_USDA=10.588
NC_035086.1	7332	.	T	A	.	.	MAF_INRAE=13.333;MAF_USDA=3.279
NC_035086.1	7401	.	C	A	.	.	MAF_INRAE=47.368;MAF_USDA=16.471
NC_035086.1	7433	.	T	C	.	.	MAF_USDA=18.75
NC_035086.1	7457	.	T	C	.	.	MAF_USDA=4.918
NC_035086.1	7469	.	G	A	.	.	MAF_INRAE=8.333;MAF_USDA=5.882
NC_035086.1	7481	.	T	C	.	.	MAF_USDA=18.75
NC_035086.1	7719	.	T	G	.	.	MAF_USDA=19.412
NC_035086.1	7726	.	A	G	.	.	MAF_USDA=19.412
NC_035086.1	7802	.	A	C	.	.	MAF_USDA=2.941
NC_035086.1	7818	.	G	A	.	.	MAF_INRAE=14.167;MAF_USDA=2.459
NC_035086.1	7892	.	C	T	.	.	MAF_INRAE=8.861;MAF_USDA=1.639
NC_035086.1	7903	.	T	C	.	.	MAF_INRAE=9.494;MAF_USDA=20.0
NC_035086.1	7908	.	A	G	.	.	MAF_INRAE=9.494;MAF_USDA=20.0
NC_035086.1	7938	.	T	C	.	.	MAF_INRAE=8.861;MAF_USDA=20.0
NC_035086.1	7951	.	T	A	.	.	MAF_INRAE=8.861;MAF_USDA=19.412
NC_035086.1	7968	.	T	A	.	.	MAF_INRAE=8.861;MAF_USDA=19.412
NC_035086.1	8023	.	A	G	.	.	MAF_USDA=18.75
NC_035086.1	8026	.	A	G	.	.	MAF_USDA=2.542
NC_035086.1	8028	.	G	A	.	.	MAF_INRAE=8.861;MAF_USDA=18.75
NC_035086.1	8032	.	G	C	.	.	MAF_INRAE=8.333;MAF_USDA=17.647
NC_035086.1	8049	.	A	G	.	.	MAF_INRAE=9.494;MAF_USDA=19.412
NC_035086.1	8076	.	A	C	.	.	MAF_INRAE=9.167
NC_035086.1	8115	.	A	C	.	.	MAF_INRAE=13.924;MAF_USDA=28.824
NC_035086.1	8118	.	T	G	.	.	MAF_INRAE=15.0;MAF_USDA=28.824
NC_035086.1	8128	.	C	T	.	.	MAF_INRAE=9.494;MAF_USDA=17.647
NC_035086.1	8175	.	C	A	.	.	MAF_USDA=3.279
NC_035086.1	8187	.	C	T	.	.	MAF_INRAE=9.167;MAF_USDA=18.75
NC_035086.1	8190	.	T	A	.	.	MAF_USDA=2.941
NC_035086.1	8207	.	T	A	.	.	MAF_INRAE=9.494;MAF_USDA=18.824
NC_035086.1	8213	.	A	G	.	.	MAF_INRAE=9.494
NC_035086.1	8235	.	A	G	.	.	MAF_INRAE=9.167
NC_035086.1	8245	.	A	C	.	.	MAF_INRAE=9.494;MAF_USDA=19.412
NC_035086.1	8289	.	G	T	.	.	MAF_INRAE=5.696
NC_035086.1	8291	.	G	T	.	.	MAF_USDA=20.238
NC_035086.1	8297	.	G	T	.	.	MAF_INRAE=5.696
NC_035086.1	8312	.	T	A	.	.	MAF_USDA=19.412
NC_035086.1	8330	.	T	G	.	.	MAF_USDA=19.412
NC_035086.1	8341	.	A	G	.	.	MAF_USDA=19.412
NC_035086.1	8349	.	C	A	.	.	MAF_USDA=4.167
NC_035086.1	8390	.	G	T	.	.	MAF_USDA=31.25
NC_035086.1	8427	.	A	C	.	.	MAF_USDA=39.583
NC_035086.1	8436	.	TT	TA	.	.	MAF_USDA=20.833
NC_035086.1	12789	.	A	T	.	.	MAF_USDA=4.167
NC_035086.1	12879	.	C	T	.	.	MAF_USDA=1.807
NC_035086.1	12925	.	T	C	.	.	MAF_INRAE=36.842;MAF_USDA=36.905
NC_035086.1	12955	.	A	T	.	.	MAF_INRAE=1.667;MAF_USDA=6.667
NC_035086.1	12956	.	C	A	.	.	MAF_USDA=4.167
NC_035086.1	12964	.	A	C	.	.	MAF_USDA=2.976
NC_035086.1	12995	.	A	G	.	.	MAF_INRAE=42.405;MAF_USDA=49.405
NC_035086.1	13028	.	T	C	.	.	MAF_INRAE=44.304;MAF_USDA=41.667
NC_035086.1	13065	.	T	A	.	.	MAF_USDA=4.167
NC_035086.1	13107	.	C	A	.	.	MAF_INRAE=39.241;MAF_USDA=7.143
NC_035086.1	13127	.	C	G	.	.	MAF_INRAE=8.861;MAF_USDA=1.667
NC_035086.1	13154	.	C	T	.	.	MAF_USDA=3.333
NC_035086.1	13183	.	C	T	.	.	MAF_INRAE=31.667
NC_035086.1	13187	.	T	C	.	.	MAF_INRAE=4.43
NC_035086.1	13200	.	G	A	.	.	MAF_INRAE=19.62;MAF_USDA=46.429
NC_035086.1	13204	.	G	A	.	.	MAF_INRAE=49.167;MAF_USDA=37.5
NC_035086.1	13308	.	T	C	.	.	MAF_USDA=4.167
NC_035086.1	13364	.	C	A	.	.	MAF_INRAE=17.5;MAF_USDA=5.952
NC_035086.1	13378	.	A	G	.	.	MAF_USDA=8.333
NC_035086.1	13401	.	G	T	.	.	MAF_INRAE=3.333;MAF_USDA=5.833
NC_035086.1	13440	.	G	T	.	.	MAF_USDA=10.833
NC_035086.1	13572	.	C	T	.	.	MAF_USDA=22.917
NC_035086.1	13581	.	C	T	.	.	MAF_USDA=22.917
NC_035086.1	13601	.	A	C	.	.	MAF_USDA=37.5
NC_035086.1	13628	.	T	G	.	.	MAF_USDA=14.583
NC_035086.1	13631	.	A	G	.	.	MAF_USDA=22.917
NC_035086.1	13643	.	A	G	.	.	MAF_USDA=22.917
NC_035086.1	13651	.	A	G	.	.	MAF_USDA=14.583
NC_035086.1	13663	.	A	G	.	.	MAF_USDA=39.583
NC_035086.1	14802	.	G	T	.	.	MAF_USDA=25.882
NC_035086.1	14835	.	T	A	.	.	MAF_USDA=2.459
NC_035086.1	14839	.	G	T	.	.	MAF_USDA=3.333
NC_035086.1	14850	.	G	T	.	.	MAF_USDA=1.667
NC_035086.1	14875	.	C	A	.	.	MAF_INRAE=36.842;MAF_USDA=30.0
NC_035086.1	14889	.	G	T	.	.	MAF_USDA=7.377
NC_035086.1	14891	.	G	T	.	.	MAF_INRAE=8.861;MAF_USDA=8.929
NC_035086.1	14944	.	C	A	.	.	MAF_USDA=2.459
NC_035086.1	14992	.	G	A	.	.	MAF_INRAE=40.506;MAF_USDA=31.176
NC_035086.1	15034	.	C	T	.	.	MAF_INRAE=5.263
NC_035086.1	15035	.	C	A	.	.	MAF_INRAE=3.333;MAF_USDA=4.167
NC_035086.1	15042	.	G	C	.	.	MAF_INRAE=18.333;MAF_USDA=5.882
NC_035086.1	15048	.	G	A	.	.	MAF_USDA=2.353
NC_035086.1	15055	.	C	A	.	.	MAF_USDA=2.459
NC_035086.1	15065	.	G	A	.	.	MAF_INRAE=11.392;MAF_USDA=8.824
NC_035086.1	15112	.	A	T	.	.	MAF_INRAE=41.139;MAF_USDA=31.765
NC_035086.1	15149	.	A	G	.	.	MAF_INRAE=27.848;MAF_USDA=25.882
NC_035086.1	15165	.	T	G	.	.	MAF_USDA=4.098
NC_035086.1	15167	.	T	C	.	.	MAF_INRAE=27.215;MAF_USDA=20.0
NC_035086.1	15180	.	G	A	.	.	MAF_INRAE=11.392;MAF_USDA=8.824
NC_035086.1	15191	.	G	A	.	.	MAF_INRAE=2.5
NC_035086.1	15202	.	A	T	.	.	MAF_INRAE=27.215;MAF_USDA=19.643
NC_035086.1	15228	.	T	A	.	.	MAF_INRAE=13.291
NC_035086.1	15264	.	A	G	.	.	MAF_INRAE=27.215;MAF_USDA=19.048
NC_035086.1	15356	.	C	T	.	.	MAF_USDA=7.377
NC_035086.1	15370	.	G	A	.	.	MAF_INRAE=3.165;MAF_USDA=5.294
NC_035086.1	15373	.	G	T	.	.	MAF_INRAE=25.0;MAF_USDA=2.459
NC_035086.1	15401	.	T	A	.	.	MAF_USDA=2.353
NC_035086.1	15421	.	G	T	.	.	MAF_INRAE=18.333;MAF_USDA=5.882
NC_035086.1	15450	.	T	C	.	.	MAF_INRAE=3.333;MAF_USDA=4.167
NC_035086.1	15463	.	C	A	.	.	MAF_INRAE=27.215;MAF_USDA=25.294
NC_035086.1	15522	.	G	T	.	.	MAF_INRAE=12.025;MAF_USDA=19.412
NC_035086.1	15530	.	G	T	.	.	MAF_INRAE=3.333
NC_035086.1	15549	.	A	C	.	.	MAF_USDA=2.459
NC_035086.1	15559	.	C	T	.	.	MAF_USDA=4.098
NC_035086.1	15604	.	T	A	.	.	MAF_INRAE=27.848;MAF_USDA=28.235
NC_035086.1	15605	.	A	T	.	.	MAF_INRAE=28.333;MAF_USDA=27.647
NC_035086.1	15651	.	A	G	.	.	MAF_INRAE=18.333;MAF_USDA=5.294
NC_035086.1	15688	.	A	G	.	.	MAF_INRAE=27.848;MAF_USDA=27.059
NC_035086.1	15692	.	A	C	.	.	MAF_USDA=2.459
NC_035086.1	15700	.	C	A	.	.	MAF_INRAE=27.848;MAF_USDA=24.118
NC_035086.1	15761	.	T	C	.	.	MAF_INRAE=27.215;MAF_USDA=28.235
NC_035086.1	15771	.	A	T	.	.	MAF_INRAE=13.291;MAF_USDA=12.941
NC_035086.1	15775	.	G	A	.	.	MAF_USDA=1.639
NC_035086.1	15787	.	G	T	.	.	MAF_USDA=4.918
NC_035086.1	15840	.	T	C	.	.	MAF_INRAE=27.848;MAF_USDA=29.412
NC_035086.1	15848	.	A	G	.	.	MAF_INRAE=12.658;MAF_USDA=34.118
NC_035086.1	15878	.	G	A	.	.	MAF_INRAE=9.494;MAF_USDA=8.824
NC_035086.1	15903	.	G	C	.	.	MAF_USDA=5.738
NC_035086.1	15944	.	A	T	.	.	MAF_USDA=4.918
NC_035086.1	15964	.	T	C	.	.	MAF_USDA=1.639
NC_035086.1	15993	.	C	T	.	.	MAF_INRAE=41.772;MAF_USDA=31.765
NC_035086.1	16052	.	C	T	.	.	MAF_INRAE=27.848;MAF_USDA=28.235
NC_035086.1	16057	.	T	C	.	.	MAF_INRAE=26.316;MAF_USDA=28.235
NC_035086.1	16074	.	T	C	.	.	MAF_INRAE=27.848;MAF_USDA=25.294
NC_035086.1	16122	.	C	T	.	.	MAF_USDA=3.279
NC_035086.1	16130	.	C	A	.	.	MAF_USDA=1.639
NC_035086.1	16199	.	G	A	.	.	MAF_USDA=5.738
NC_035086.1	16241	.	T	C	.	.	MAF_USDA=5.738
NC_035086.1	16279	.	T	A	.	.	MAF_USDA=3.279
NC_035086.1	16291	.	T	C	.	.	MAF_USDA=2.083
NC_035086.1	16346	.	C	G	.	.	MAF_INRAE=27.215;MAF_USDA=37.5
NC_035086.1	16351	.	A	C	.	.	MAF_USDA=6.25
NC_035086.1	16411	.	T	G	.	.	MAF_USDA=1.639
NC_035086.1	16438	.	T	C	.	.	MAF_INRAE=3.333
NC_035086.1	16529	.	TC	TT	.	.	MAF_USDA=45.833
NC_035086.1	16530	.	C	T	.	.	MAF_INRAE=24.684;MAF_USDA=23.333
NC_035086.1	16563	.	C	T	.	.	MAF_INRAE=1.667;MAF_USDA=5.833
NC_035086.1	16613	.	C	T	.	.	MAF_USDA=3.448
NC_035086.1	17135	.	T	C	.	.	MAF_USDA=8.333
NC_035086.1	18079	.	C	T	.	.	MAF_USDA=13.043
NC_035086.1	18118	.	T	A	.	.	MAF_USDA=10.87
NC_035086.1	18161	.	G	A	.	.	MAF_USDA=6.522
NC_035086.1	18171	.	C	T	.	.	MAF_USDA=5.738
NC_035086.1	18177	.	C	G	.	.	MAF_USDA=5.738
NC_035086.1	18183	.	G	A	.	.	MAF_USDA=4.098
NC_035086.1	18207	.	C	T	.	.	MAF_USDA=4.098
NC_035086.1	18222	.	C	T	.	.	MAF_USDA=3.279
NC_035086.1	18232	.	G	A	.	.	MAF_USDA=4.098
NC_035086.1	18233	.	T	C	.	.	MAF_INRAE=8.333;MAF_USDA=12.5
NC_035086.1	18240	.	C	A	.	.	MAF_INRAE=7.5;MAF_USDA=10.417
NC_035086.1	18241	.	A	G	.	.	MAF_INRAE=7.5;MAF_USDA=20.0
NC_035086.1	18251	.	C	T	.	.	MAF_INRAE=10.759;MAF_USDA=8.235
NC_035086.1	18285	.	C	T	.	.	MAF_INRAE=8.333;MAF_USDA=24.706
NC_035086.1	18356	.	C	T	.	.	MAF_INRAE=13.333;MAF_USDA=6.557
NC_035086.1	18359	.	T	C	.	.	MAF_USDA=2.459
NC_035086.1	18466	.	A	T	.	.	MAF_INRAE=4.167
NC_035086.1	18507	.	T	G	.	.	MAF_USDA=2.459
NC_035086.1	18539	.	C	A	.	.	MAF_USDA=47.917
NC_035086.1	18546	.	A	T	.	.	MAF_USDA=6.25
NC_035086.1	18556	.	C	A	.	.	MAF_USDA=48.235
NC_035086.1	18560	.	G	A	.	.	MAF_USDA=27.059
NC_035086.1	18573	.	C	A	.	.	MAF_USDA=2.459
NC_035086.1	18587	.	G	A	.	.	MAF_USDA=3.529
NC_035086.1	18590	.	C	A	.	.	MAF_USDA=37.5
NC_035086.1	18594	.	G	A	.	.	MAF_USDA=22.917
NC_035086.1	19219	.	A	C	.	.	MAF_USDA=43.75
NC_035086.1	19240	.	G	T	.	.	MAF_USDA=2.459
NC_035086.1	19253	.	C	A	.	.	MAF_USDA=45.833
NC_035086.1	19270	.	C	A	.	.	MAF_USDA=4.918
NC_035086.1	19274	.	G	T	.	.	MAF_USDA=8.197
NC_035086.1	19282	.	T	A	.	.	MAF_USDA=4.098
NC_035086.1	19287	.	C	A	.	.	MAF_USDA=13.934
NC_035086.1	19331	.	T	A	.	.	MAF_USDA=2.586
NC_035086.1	19334	.	T	C	.	.	MAF_USDA=22.917
NC_035086.1	19335	.	A	C	.	.	MAF_USDA=6.25
NC_035086.1	19336	.	T	G	.	.	MAF_USDA=22.917
NC_035086.1	19338	.	G	A	.	.	MAF_USDA=8.333
NC_035086.1	19355	.	A	C	.	.	MAF_USDA=1.639
NC_035086.1	19540	.	C	T	.	.	MAF_USDA=5.0
NC_035086.1	19564	.	C	T	.	.	MAF_USDA=12.5
NC_035086.1	19630	.	A	C	.	.	MAF_USDA=37.5
NC_035086.1	19670	.	A	G	.	.	MAF_USDA=21.739
NC_035086.1	19820	.	T	C	.	.	MAF_INRAE=26.316;MAF_USDA=8.824
NC_035086.1	19843	.	A	G	.	.	MAF_USDA=10.0
NC_035086.1	19846	.	G	C	.	.	MAF_USDA=5.738
NC_035086.1	19855	.	C	A	.	.	MAF_INRAE=47.368;MAF_USDA=28.235
NC_035086.1	19865	.	G	A	.	.	MAF_USDA=9.412
NC_035086.1	19874	.	T	C	.	.	MAF_USDA=2.459
NC_035086.1	19909	.	G	T	.	.	MAF_USDA=2.083
NC_035086.1	19920	.	C	A	.	.	MAF_INRAE=26.316;MAF_USDA=23.529
NC_035086.1	19948	.	G	A	.	.	MAF_USDA=5.294
NC_035086.1	20013	.	C	T	.	.	MAF_INRAE=8.228;MAF_USDA=8.824
NC_035086.1	20033	.	T	G	.	.	MAF_USDA=4.098
NC_035086.1	20059	.	G	C	.	.	MAF_USDA=18.75
NC_035086.1	20062	.	G	A	.	.	MAF_USDA=8.333
NC_035086.1	20066	.	T	A	.	.	MAF_USDA=5.738
NC_035086.1	20084	.	C	G	.	.	MAF_USDA=4.706
NC_035086.1	20087	.	G	A	.	.	MAF_USDA=12.295
NC_035086.1	20099	.	T	A	.	.	MAF_USDA=5.882
NC_035086.1	20166	.	T	C	.	.	MAF_USDA=3.279
NC_035086.1	20206	.	C	A	.	.	MAF_USDA=4.167
NC_035086.1	20224	.	A	G	.	.	MAF_USDA=5.294
NC_035086.1	20248	.	C	A	.	.	MAF_USDA=4.098
NC_035086.1	20249	.	C	T	.	.	MAF_USDA=4.098
NC_035086.1	20278	.	T	A	.	.	MAF_USDA=7.377
NC_035086.1	20308	.	T	A	.	.	MAF_USDA=1.639
NC_035086.1	20393	.	T	G	.	.	MAF_USDA=4.167
NC_035086.1	20415	.	G	A	.	.	MAF_USDA=10.588
NC_035086.1	20423	.	T	G	.	.	MAF_INRAE=29.747;MAF_USDA=14.118
NC_035086.1	20501	.	C	T	.	.	MAF_INRAE=5.263
NC_035086.1	20506	.	G	T	.	.	MAF_USDA=1.667
NC_035086.1	20519	.	G	A	.	.	MAF_USDA=4.167
NC_035086.1	20527	.	T	C	.	.	MAF_INRAE=5.263
NC_035086.1	22032	.	C	A	.	.	MAF_USDA=10.417
NC_035086.1	22084	.	A	G	.	.	MAF_USDA=39.583
NC_035086.1	22146	.	A	T	.	.	MAF_INRAE=10.526;MAF_USDA=25.0
NC_035086.1	22197	.	A	G	.	.	MAF_USDA=5.738
NC_035086.1	22204	.	G	T	.	.	MAF_USDA=41.765
NC_035086.1	22213	.	A	T	.	.	MAF_USDA=40.588
NC_035086.1	22222	.	A	C	.	.	MAF_USDA=33.529
NC_035086.1	22226	.	A	G	.	.	MAF_USDA=17.059
NC_035086.1	22287	.	C	A	.	.	MAF_INRAE=5.263;MAF_USDA=20.833
NC_035086.1	22496	.	A	G	.	.	MAF_USDA=14.583
NC_035086.1	22514	.	T	C	.	.	MAF_USDA=12.5
NC_035086.1	23045	.	G	A	.	.	MAF_USDA=6.818
NC_035086.1	23046	.	G	A	.	.	MAF_USDA=15.909
NC_035086.1	23070	.	G	A	.	.	MAF_USDA=3.279
NC_035086.1	23076	.	T	C	.	.	MAF_USDA=2.083
NC_035086.1	23082	.	G	A	.	.	MAF_USDA=4.167
NC_035086.1	23116	.	G	A	.	.	MAF_USDA=8.333
NC_035086.1	23166	.	T	C	.	.	MAF_USDA=1.724
NC_035086.1	23194	.	T	C	.	.	MAF_INRAE=32.911;MAF_USDA=42.073
NC_035086.1	23276	.	A	T	.	.	MAF_USDA=14.583
NC_035086.1	23278	.	G	T	.	.	MAF_INRAE=31.646;MAF_USDA=42.683
NC_035086.1	23298	.	C	T	.	.	MAF_INRAE=2.532;MAF_USDA=1.724
NC_035086.1	23321	.	C	T	.	.	MAF_INRAE=34.81;MAF_USDA=29.268
NC_035086.1	23386	.	T	C	.	.	MAF_INRAE=22.5;MAF_USDA=37.5
NC_035086.1	23428	.	C	A	.	.	MAF_USDA=2.586
NC_035086.1	23444	.	A	T	.	.	MAF_USDA=2.586
NC_035086.1	23448	.	A	C	.	.	MAF_USDA=3.448
NC_035086.1	23503	.	T	C	.	.	MAF_INRAE=18.987;MAF_USDA=42.683
NC_035086.1	23529	.	G	T	.	.	MAF_INRAE=3.333
NC_035086.1	23540	.	G	A	.	.	MAF_INRAE=4.167;MAF_USDA=10.976
NC_035086.1	23550	.	C	A	.	.	MAF_INRAE=32.278;MAF_USDA=42.683
NC_035086.1	23602	.	G	A	.	.	MAF_USDA=2.586
NC_035086.1	23625	.	C	A	.	.	MAF_INRAE=9.494;MAF_USDA=4.31
NC_035086.1	23645	.	G	A	.	.	MAF_USDA=2.586
NC_035086.1	23648	.	T	C	.	.	MAF_INRAE=14.167;MAF_USDA=1.724
NC_035086.1	23657	.	A	T	.	.	MAF_INRAE=7.5;MAF_USDA=6.098
NC_035086.1	23666	.	C	T	.	.	MAF_INRAE=14.557;MAF_USDA=12.195
NC_035086.1	23667	.	G	A	.	.	MAF_INRAE=7.5;MAF_USDA=6.707
NC_035086.1	23760	.	G	A	.	.	MAF_INRAE=24.051;MAF_USDA=11.585
NC_035086.1	23771	.	C	T	.	.	MAF_INRAE=41.139;MAF_USDA=17.683
NC_035086.1	23783	.	A	C	.	.	MAF_INRAE=34.81;MAF_USDA=31.707
NC_035086.1	23809	.	A	G	.	.	MAF_INRAE=4.167;MAF_USDA=10.976
NC_035086.1	23817	.	C	T	.	.	MAF_INRAE=31.646;MAF_USDA=43.902
NC_035086.1	23827	.	A	C	.	.	MAF_INRAE=41.139;MAF_USDA=20.732
NC_035086.1	23846	.	G	T	.	.	MAF_INRAE=3.797;MAF_USDA=15.244
NC_035086.1	23855	.	G	T	.	.	MAF_USDA=5.172
NC_035086.1	23922	.	T	C	.	.	MAF_INRAE=13.291;MAF_USDA=12.195
NC_035086.1	23939	.	G	A	.	.	MAF_INRAE=4.167;MAF_USDA=10.366
NC_035086.1	23947	.	A	G	.	.	MAF_INRAE=24.051;MAF_USDA=10.976
NC_035086.1	24010	.	G	A	.	.	MAF_USDA=10.976
NC_035086.1	24021	.	T	A	.	.	MAF_INRAE=7.5;MAF_USDA=6.707
NC_035086.1	24077	.	G	A	.	.	MAF_INRAE=6.962;MAF_USDA=8.333
NC_035086.1	24078	.	G	A	.	.	MAF_INRAE=17.722;MAF_USDA=11.667
NC_035086.1	24085	.	C	A	.	.	MAF_INRAE=12.658;MAF_USDA=14.286
NC_035086.1	24091	.	A	T	.	.	MAF_INRAE=40.506;MAF_USDA=16.667
NC_035086.1	24125	.	A	T	.	.	MAF_INRAE=18.987;MAF_USDA=43.529
NC_035086.1	24168	.	A	C	.	.	MAF_INRAE=39.241;MAF_USDA=36.471
NC_035086.1	24184	.	T	G	.	.	MAF_INRAE=39.241;MAF_USDA=31.25
NC_035086.1	24208	.	G	A	.	.	MAF_INRAE=32.278;MAF_USDA=39.583
NC_035086.1	24214	.	C	A	.	.	MAF_USDA=4.918
NC_035086.1	24240	.	G	T	.	.	MAF_INRAE=41.139;MAF_USDA=22.917
NC_035086.1	24242	.	A	G	.	.	MAF_USDA=10.976
NC_035086.1	24255	.	G	T	.	.	MAF_USDA=27.083
NC_035086.1	24305	.	A	T	.	.	MAF_USDA=2.459
NC_035086.1	24306	.	C	A	.	.	MAF_INRAE=26.316;MAF_USDA=40.588
NC_035086.1	24323	.	G	T	.	.	MAF_USDA=4.098
NC_035086.1	24325	.	C	T	.	.	MAF_INRAE=5.063;MAF_USDA=4.918
NC_035086.1	24334	.	A	G	.	.	MAF_INRAE=5.263;MAF_USDA=4.706
NC_035086.1	24338	.	C	A	.	.	MAF_INRAE=18.987;MAF_USDA=45.882
NC_035086.1	24585	.	T	A	.	.	MAF_INRAE=5.263;MAF_USDA=5.882
NC_035086.1	24590	.	C	A	.	.	MAF_INRAE=5.263;MAF_USDA=5.882
NC_035086.1	24604	.	A	T	.	.	MAF_USDA=5.882
NC_035086.1	24606	.	A	T	.	.	MAF_USDA=5.882
NC_035086.1	24607	.	G	A	.	.	MAF_USDA=4.706
NC_035086.1	24654	.	G	A	.	.	MAF_USDA=5.738
NC_035086.1	24655	.	C	G	.	.	MAF_USDA=5.738
NC_035086.1	24691	.	T	G	.	.	MAF_USDA=8.235
NC_035086.1	24708	.	T	C	.	.	MAF_INRAE=8.228;MAF_USDA=4.098
NC_035086.1	24786	.	G	C	.	.	MAF_USDA=4.167
NC_035086.1	24791	.	T	A	.	.	MAF_USDA=8.929
NC_035086.1	24792	.	A	C	.	.	MAF_USDA=1.667
NC_035086.1	24829	.	T	G	.	.	MAF_INRAE=42.105;MAF_USDA=47.619
NC_035086.1	24842	.	T	C	.	.	MAF_USDA=4.098
NC_035086.1	24867	.	A	G,*	.	.	MAF_INRAE=5.263;MAF_USDA=2.459
NC_035086.1	24868	.	G	C	.	.	MAF_USDA=2.459
NC_035086.1	24869	.	G	A	.	.	MAF_USDA=8.197
NC_035086.1	25016	.	G	A	.	.	MAF_INRAE=3.165;MAF_USDA=5.0
NC_035086.1	25023	.	A	G	.	.	MAF_INRAE=18.333;MAF_USDA=1.176
NC_035086.1	25046	.	T	A	.	.	MAF_USDA=2.459
NC_035086.1	25051	.	A	G	.	.	MAF_INRAE=19.167;MAF_USDA=17.647
NC_035086.1	25115	.	A	C	.	.	MAF_USDA=10.0
NC_035086.1	25171	.	T	G	.	.	MAF_USDA=20.833
NC_035086.1	25190	.	G	A	.	.	MAF_USDA=20.833
NC_035086.1	25191	.	T	A	.	.	MAF_USDA=20.833
NC_035086.1	26356	.	T	C	.	.	MAF_USDA=16.471
NC_035086.1	26361	.	G	T	.	.	MAF_USDA=2.083
NC_035086.1	26372	.	T	C	.	.	MAF_USDA=10.588
NC_035086.1	26418	.	A	C	.	.	MAF_USDA=2.459
NC_035086.1	26433	.	G	A	.	.	MAF_INRAE=8.228
NC_035086.1	26470	.	A	G	.	.	MAF_INRAE=29.747;MAF_USDA=20.588
NC_035086.1	26485	.	G	A	.	.	MAF_INRAE=17.722;MAF_USDA=29.412
NC_035086.1	26503	.	T	C	.	.	MAF_INRAE=17.722;MAF_USDA=28.824
NC_035086.1	26551	.	C	A	.	.	MAF_USDA=2.459
NC_035086.1	26577	.	T	G	.	.	MAF_INRAE=29.167;MAF_USDA=10.588
NC_035086.1	26659	.	T	G	.	.	MAF_USDA=41.667
NC_035086.1	26660	.	C	G	.	.	MAF_USDA=8.824
NC_035086.1	26695	.	G	A	.	.	MAF_INRAE=29.747;MAF_USDA=30.588
NC_035086.1	26704	.	T	C	.	.	MAF_INRAE=17.722;MAF_USDA=8.824
NC_035086.1	26722	.	C	A	.	.	MAF_INRAE=16.667;MAF_USDA=2.459
NC_035086.1	26745	.	G	A	.	.	MAF_INRAE=8.861;MAF_USDA=7.647
NC_035086.1	26806	.	C	T	.	.	MAF_INRAE=9.494;MAF_USDA=16.471
NC_035086.1	26826	.	C	T	.	.	MAF_INRAE=8.861;MAF_USDA=8.235
NC_035086.1	26919	.	T	G	.	.	MAF_INRAE=6.667;MAF_USDA=9.016
NC_035086.1	26920	.	G	A	.	.	MAF_INRAE=6.667;MAF_USDA=9.836
NC_035086.1	26975	.	G	A	.	.	MAF_INRAE=3.333;MAF_USDA=2.083
NC_035086.1	26979	.	C	G	.	.	MAF_INRAE=2.532;MAF_USDA=8.235
NC_035086.1	27030	.	A	C	.	.	MAF_USDA=10.656
NC_035086.1	27043	.	T	A	.	.	MAF_USDA=6.557
NC_035086.1	27057	.	G	T	.	.	MAF_USDA=6.557
NC_035086.1	27089	.	T	A	.	.	MAF_INRAE=15.19;MAF_USDA=10.0
NC_035086.1	27108	.	G	T	.	.	MAF_USDA=1.639
NC_035086.1	27181	.	T	G	.	.	MAF_INRAE=29.167;MAF_USDA=7.059
NC_035086.1	27198	.	G	A	.	.	MAF_USDA=1.639
NC_035086.1	27220	.	A	T	.	.	MAF_INRAE=26.582;MAF_USDA=27.647
NC_035086.1	27299	.	T	C	.	.	MAF_USDA=27.083
NC_035086.1	27338	.	G	C	.	.	MAF_USDA=47.917
NC_035086.1	27368	.	A	C	.	.	MAF_USDA=45.833
NC_035086.1	29133	.	G	A	.	.	MAF_USDA=25.0
NC_035086.1	29246	.	C	T	.	.	MAF_USDA=1.639
NC_035086.1	29247	.	T	G	.	.	MAF_USDA=2.459
NC_035086.1	29260	.	G	A	.	.	MAF_USDA=5.738
NC_035086.1	29270	.	G	A	.	.	MAF_USDA=6.25
NC_035086.1	29288	.	C	G	.	.	MAF_USDA=1.639
NC_035086.1	29330	.	G	A	.	.	MAF_INRAE=26.316;MAF_USDA=10.656
NC_035086.1	29344	.	A	G	.	.	MAF_USDA=1.639
NC_035086.1	29373	.	A	G	.	.	MAF_USDA=5.738
NC_035086.1	29376	.	T	A	.	.	MAF_USDA=2.459
NC_035086.1	29474	.	A	C	.	.	MAF_USDA=43.75
NC_035086.1	29521	.	C	T	.	.	MAF_INRAE=2.5;MAF_USDA=27.083
NC_035086.1	29524	.	T	C	.	.	MAF_INRAE=5.263;MAF_USDA=20.833
NC_035086.1	29607	.	A	T	.	.	MAF_INRAE=16.667;MAF_USDA=4.098
NC_035086.1	29617	.	C	T	.	.	MAF_INRAE=8.861;MAF_USDA=6.471
NC_035086.1	29639	.	A	T	.	.	MAF_INRAE=5.263;MAF_USDA=7.059
NC_035086.1	29699	.	G	A	.	.	MAF_USDA=2.083
NC_035086.1	29709	.	G	A	.	.	MAF_USDA=7.377
NC_035086.1	29962	.	G	T	.	.	MAF_USDA=20.833
NC_035086.1	33401	.	A	C	.	.	MAF_INRAE=3.333
NC_035086.1	33472	.	T	C	.	.	MAF_USDA=1.639
NC_035086.1	33535	.	T	C	.	.	MAF_USDA=5.294
NC_035086.1	33546	.	G	T	.	.	MAF_INRAE=45.833;MAF_USDA=5.882
NC_035086.1	33561	.	A	G	.	.	MAF_INRAE=32.278;MAF_USDA=29.412
NC_035086.1	33601	.	A	T	.	.	MAF_USDA=4.098
NC_035086.1	33604	.	A	T	.	.	MAF_USDA=4.098
NC_035086.1	33612	.	A	T	.	.	MAF_INRAE=29.167;MAF_USDA=4.706
NC_035086.1	33615	.	A	C	.	.	MAF_USDA=4.098
NC_035086.1	33624	.	T	G	.	.	MAF_INRAE=30.0;MAF_USDA=8.824
NC_035086.1	33628	.	T	C	.	.	MAF_USDA=4.098
NC_035086.1	33629	.	A	T	.	.	MAF_USDA=4.098
NC_035086.1	33642	.	A	C	.	.	MAF_INRAE=2.532;MAF_USDA=2.459
NC_035086.1	33663	.	C	T	.	.	MAF_USDA=9.412
NC_035086.1	33674	.	G	T	.	.	MAF_USDA=2.459
NC_035086.1	33686	.	A	C	.	.	MAF_USDA=1.639
NC_035086.1	33698	.	G	A	.	.	MAF_INRAE=2.532;MAF_USDA=6.557
NC_035086.1	33723	.	T	C	.	.	MAF_USDA=5.738
NC_035086.1	33727	.	A	T	.	.	MAF_USDA=1.639
NC_035086.1	33728	.	C	T	.	.	MAF_USDA=2.459
NC_035086.1	33742	.	C	T	.	.	MAF_INRAE=47.5;MAF_USDA=14.118
NC_035086.1	33743	.	G	C	.	.	MAF_USDA=5.882
NC_035086.1	33759	.	A	C	.	.	MAF_USDA=1.639
NC_035086.1	33770	.	T	A	.	.	MAF_INRAE=30.0;MAF_USDA=4.706
NC_035086.1	33772	.	A	T	.	.	MAF_INRAE=30.0;MAF_USDA=4.706
NC_035086.1	33778	.	A	T	.	.	MAF_INRAE=30.833;MAF_USDA=4.706
NC_035086.1	33783	.	T	C	.	.	MAF_USDA=1.639
NC_035086.1	33790	.	G	T	.	.	MAF_INRAE=23.333;MAF_USDA=10.417
NC_035086.1	33835	.	G	A	.	.	MAF_USDA=1.667
NC_035086.1	33978	.	A	T	.	.	MAF_INRAE=40.506;MAF_USDA=16.471
NC_035086.1	34002	.	T	A	.	.	MAF_USDA=4.098
NC_035086.1	34014	.	C	T	.	.	MAF_USDA=16.667
NC_035086.1	34023	.	T	C	.	.	MAF_USDA=4.918
NC_035086.1	34101	.	T	A	.	.	MAF_USDA=3.279
NC_035086.1	34122	.	C	A	.	.	MAF_USDA=4.918
NC_035086.1	34130	.	T	A	.	.	MAF_INRAE=43.671;MAF_USDA=35.294
NC_035086.1	34209	.	A	T	.	.	MAF_USDA=3.279
NC_035086.1	34237	.	G	A	.	.	MAF_INRAE=5.063;MAF_USDA=42.941
NC_035086.1	34269	.	A	C	.	.	MAF_INRAE=48.101;MAF_USDA=25.0
NC_035086.1	34279	.	G	A	.	.	MAF_USDA=1.639
NC_035086.1	34281	.	T	C	.	.	MAF_USDA=1.639
NC_035086.1	34291	.	G	A	.	.	MAF_USDA=2.459
NC_035086.1	34326	.	A	T	.	.	MAF_USDA=1.639
NC_035086.1	34328	.	T	G	.	.	MAF_INRAE=47.468;MAF_USDA=25.882
NC_035086.1	34397	.	C	T	.	.	MAF_USDA=1.724
NC_035086.1	34399	.	A	G	.	.	MAF_INRAE=46.835;MAF_USDA=28.659
NC_035086.1	34431	.	T	C	.	.	MAF_USDA=1.695
NC_035086.1	34573	.	T	C	.	.	MAF_USDA=2.5
NC_035086.1	34673	.	A	C	.	.	MAF_USDA=1.176
NC_035086.1	34687	.	C	T	.	.	MAF_USDA=2.459
NC_035086.1	34716	.	G	A	.	.	MAF_USDA=3.279
NC_035086.1	34765	.	T	C	.	.	MAF_INRAE=43.038;MAF_USDA=18.235
NC_035086.1	34780	.	C	T	.	.	MAF_INRAE=2.5;MAF_USDA=7.059
NC_035086.1	34783	.	G	A	.	.	MAF_USDA=2.459
NC_035086.1	34842	.	T	A	.	.	MAF_INRAE=43.038;MAF_USDA=18.824
NC_035086.1	34903	.	C	T	.	.	MAF_USDA=2.459
NC_035086.1	34904	.	A	G	.	.	MAF_USDA=2.459
NC_035086.1	34916	.	G	A	.	.	MAF_USDA=2.459
NC_035086.1	34921	.	G	T	.	.	MAF_USDA=2.459
NC_035086.1	34923	.	T	C	.	.	MAF_INRAE=44.304;MAF_USDA=18.824
NC_035086.1	34941	.	G	C	.	.	MAF_USDA=2.459
NC_035086.1	34952	.	G	A	.	.	MAF_USDA=3.279
NC_035086.1	34994	.	A	G	.	.	MAF_USDA=2.459
NC_035086.1	34995	.	A	T	.	.	MAF_INRAE=42.405;MAF_USDA=14.706
NC_035086.1	34999	.	G	T	.	.	MAF_USDA=4.098
NC_035086.1	35019	.	C	T	.	.	MAF_INRAE=2.5;MAF_USDA=36.471
NC_035086.1	35031	.	A	G	.	.	MAF_USDA=1.695
NC_035086.1	35042	.	A	T	.	.	MAF_INRAE=43.671;MAF_USDA=14.706
NC_035086.1	35056	.	C	T	.	.	MAF_USDA=3.279
NC_035086.1	35077	.	G	A	.	.	MAF_USDA=2.459
NC_035086.1	35099	.	C	A	.	.	MAF_USDA=2.459
NC_035086.1	35109	.	T	C	.	.	MAF_USDA=2.459
NC_035086.1	35154	.	A	C	.	.	MAF_USDA=2.542
NC_035086.1	35182	.	A	C	.	.	MAF_USDA=8.929
NC_035086.1	35240	.	A	C	.	.	MAF_USDA=1.667
NC_035086.1	35251	.	G	C	.	.	MAF_INRAE=34.167;MAF_USDA=10.366
NC_035086.1	35284	.	G	A	.	.	MAF_USDA=1.667
NC_035086.1	35292	.	T	G	.	.	MAF_INRAE=40.833;MAF_USDA=14.706
NC_035086.1	35362	.	A	G	.	.	MAF_USDA=2.459
NC_035086.1	35370	.	C	T	.	.	MAF_INRAE=18.354;MAF_USDA=9.836
NC_035086.1	35410	.	C	T	.	.	MAF_USDA=2.459
NC_035086.1	35466	.	A	T	.	.	MAF_USDA=2.5
NC_035086.1	35469	.	C	A	.	.	MAF_INRAE=5.0
NC_035086.1	35506	.	G	A	.	.	MAF_USDA=3.39
NC_035086.1	35507	.	T	G	.	.	MAF_USDA=12.048
NC_035086.1	35518	.	G	A	.	.	MAF_USDA=4.167
NC_035086.1	35544	.	A	G	.	.	MAF_INRAE=33.333;MAF_USDA=4.762
NC_035086.1	35550	.	C	A	.	.	MAF_INRAE=26.667;MAF_USDA=17.857
NC_035086.1	35551	.	T	A	.	.	MAF_INRAE=1.667
NC_035086.1	35572	.	T	G	.	.	MAF_USDA=2.459
NC_035086.1	35597	.	C	T	.	.	MAF_INRAE=2.5;MAF_USDA=31.765
NC_035086.1	35607	.	A	G	.	.	MAF_INRAE=48.333;MAF_USDA=49.412
NC_035086.1	35610	.	G	C	.	.	MAF_USDA=5.294
NC_035086.1	35621	.	C	A	.	.	MAF_INRAE=44.167;MAF_USDA=18.75
NC_035086.1	35622	.	G	A	.	.	MAF_USDA=7.059
NC_035086.1	35633	.	T	A	.	.	MAF_INRAE=5.833;MAF_USDA=9.412
NC_035086.1	35634	.	C	G	.	.	MAF_INRAE=4.167;MAF_USDA=41.765
NC_035086.1	35635	.	C	T	.	.	MAF_USDA=16.667
NC_035086.1	35643	.	T	A	.	.	MAF_INRAE=5.833;MAF_USDA=9.412
NC_035086.1	35650	.	A	G	.	.	MAF_INRAE=6.667;MAF_USDA=14.706
NC_035086.1	35652	.	T	C	.	.	MAF_USDA=5.882
NC_035086.1	35662	.	C	T	.	.	MAF_USDA=3.279
NC_035086.1	35663	.	G	T	.	.	MAF_INRAE=15.833;MAF_USDA=16.471
NC_035086.1	35684	.	T	A	.	.	MAF_INRAE=5.833;MAF_USDA=8.824
NC_035086.1	35687	.	T	A	.	.	MAF_INRAE=5.833;MAF_USDA=9.412
NC_035086.1	35787	.	C	A	.	.	MAF_INRAE=19.167;MAF_USDA=8.824
NC_035086.1	35790	.	T	A	.	.	MAF_USDA=2.459
NC_035086.1	35828	.	A	C	.	.	MAF_USDA=4.098
NC_035086.1	35840	.	C	G	.	.	MAF_INRAE=1.667;MAF_USDA=10.0
NC_035086.1	35849	.	A	C	.	.	MAF_USDA=16.667
NC_035086.1	35851	.	G	T	.	.	MAF_USDA=16.667
NC_035086.1	35852	.	G	T	.	.	MAF_USDA=16.667
NC_035086.1	35871	.	G	T	.	.	MAF_USDA=5.294
NC_035086.1	35906	.	G	A	.	.	MAF_INRAE=25.0;MAF_USDA=2.941
NC_035086.1	35919	.	C	G	.	.	MAF_USDA=4.918
NC_035086.1	35968	.	T	A	.	.	MAF_USDA=4.098
NC_035086.1	35976	.	A	G	.	.	MAF_USDA=4.098
NC_035086.1	35981	.	C	A	.	.	MAF_INRAE=20.833;MAF_USDA=4.098
NC_035086.1	36047	.	A	T	.	.	MAF_INRAE=23.418;MAF_USDA=10.588
NC_035086.1	36080	.	G	T	.	.	MAF_USDA=4.918
NC_035086.1	36127	.	A	G	.	.	MAF_INRAE=1.667;MAF_USDA=31.176
NC_035086.1	36137	.	C	A	.	.	MAF_INRAE=1.667;MAF_USDA=31.765
NC_035086.1	36140	.	A	G	.	.	MAF_INRAE=1.667;MAF_USDA=31.765
NC_035086.1	36174	.	T	C	.	.	MAF_USDA=2.941
NC_035086.1	36180	.	C	A	.	.	MAF_INRAE=5.263
NC_035086.1	36204	.	A	C	.	.	MAF_INRAE=20.886;MAF_USDA=3.529
NC_035086.1	36219	.	G	C	.	.	MAF_USDA=1.639
NC_035086.1	36226	.	C	T	.	.	MAF_USDA=1.639
NC_035086.1	36271	.	G	C	.	.	MAF_INRAE=3.333;MAF_USDA=2.083
NC_035086.1	36305	.	T	G	.	.	MAF_INRAE=2.5;MAF_USDA=31.765
NC_035086.1	36308	.	A	G	.	.	MAF_INRAE=44.304;MAF_USDA=20.588
NC_035086.1	36315	.	G	A	.	.	MAF_INRAE=23.418;MAF_USDA=11.765
NC_035086.1	36369	.	C	A	.	.	MAF_USDA=1.639
NC_035086.1	36376	.	A	C	.	.	MAF_USDA=11.176
NC_035086.1	36383	.	A	G	.	.	MAF_INRAE=30.0;MAF_USDA=5.294
NC_035086.1	36408	.	C	T	.	.	MAF_INRAE=18.987;MAF_USDA=2.083
NC_035086.1	36417	.	T	A	.	.	MAF_USDA=4.098
NC_035086.1	36446	.	A	G	.	.	MAF_INRAE=5.263
NC_035086.1	36482	.	T	C	.	.	MAF_INRAE=45.57
NC_035086.1	36484	.	T	A	.	.	MAF_INRAE=46.667;MAF_USDA=37.5
NC_035086.1	36492	.	C	A	.	.	MAF_USDA=2.459
NC_035086.1	36515	.	A	G	.	.	MAF_INRAE=19.62;MAF_USDA=4.918
NC_035086.1	36583	.	C	G	.	.	MAF_INRAE=17.722;MAF_USDA=10.656
NC_035086.1	36584	.	A	T	.	.	MAF_INRAE=15.0;MAF_USDA=10.656
NC_035086.1	36641	.	T	A	.	.	MAF_USDA=1.639
NC_035086.1	36648	.	A	G	.	.	MAF_USDA=2.459
NC_035086.1	36655	.	G	A	.	.	MAF_INRAE=13.333;MAF_USDA=3.279
NC_035086.1	36677	.	T	C	.	.	MAF_INRAE=13.333;MAF_USDA=4.098
NC_035086.1	36680	.	A	G	.	.	MAF_INRAE=14.167;MAF_USDA=5.738
NC_035086.1	36695	.	A	C	.	.	MAF_INRAE=13.333
NC_035086.1	36725	.	T	C	.	.	MAF_INRAE=11.667
NC_035086.1	36781	.	A	C	.	.	MAF_USDA=1.639
NC_035086.1	36837	.	G	A	.	.	MAF_USDA=1.639
NC_035086.1	36855	.	G	T	.	.	MAF_INRAE=25.949;MAF_USDA=14.286
NC_035086.1	36862	.	A	C	.	.	MAF_INRAE=25.949;MAF_USDA=15.476
NC_035086.1	36881	.	C	T	.	.	MAF_INRAE=25.316;MAF_USDA=13.69
NC_035086.1	36906	.	A	T	.	.	MAF_INRAE=15.823;MAF_USDA=4.167
NC_035086.1	36909	.	T	G	.	.	MAF_INRAE=20.0;MAF_USDA=13.095
NC_035086.1	36948	.	C	G	.	.	MAF_INRAE=8.861
NC_035086.1	36966	.	A	G	.	.	MAF_INRAE=10.0
NC_035086.1	36970	.	T	G	.	.	MAF_INRAE=5.0;MAF_USDA=15.476
NC_035086.1	36972	.	G	A	.	.	MAF_INRAE=17.5;MAF_USDA=22.917
NC_035086.1	36977	.	G	A	.	.	MAF_INRAE=1.667;MAF_USDA=2.083
NC_035086.1	36982	.	A	G	.	.	MAF_USDA=1.639
NC_035086.1	36986	.	T	C	.	.	MAF_USDA=14.754
NC_035086.1	36987	.	G	A	.	.	MAF_USDA=1.639
NC_035086.1	36995	.	G	T	.	.	MAF_USDA=4.098
NC_035086.1	36999	.	C	G	.	.	MAF_INRAE=1.667;MAF_USDA=5.738
NC_035086.1	37010	.	T	C	.	.	MAF_INRAE=9.167
NC_035086.1	37015	.	A	G	.	.	MAF_USDA=2.459
NC_035086.1	37043	.	G	C	.	.	MAF_INRAE=20.0
NC_035086.1	37050	.	G	T	.	.	MAF_USDA=22.917
NC_035086.1	37059	.	T	C	.	.	MAF_INRAE=7.5
NC_035086.1	37061	.	A	C	.	.	MAF_INRAE=7.5
NC_035086.1	37065	.	G	C	.	.	MAF_INRAE=7.5
NC_035086.1	37069	.	G	C	.	.	MAF_USDA=2.459
NC_035086.1	37070	.	C	T	.	.	MAF_INRAE=19.167;MAF_USDA=4.098
NC_035086.1	37101	.	C	A	.	.	MAF_INRAE=3.333
NC_035086.1	37106	.	C	T,A	.	.	MAF_INRAE=2.5;MAF_USDA=2.459
NC_035086.1	37107	.	A	G	.	.	MAF_USDA=7.377
NC_035086.1	37120	.	A	T	.	.	MAF_USDA=4.098
NC_035086.1	37139	.	A	T	.	.	MAF_USDA=1.639
NC_035086.1	37140	.	A	G	.	.	MAF_USDA=4.918
NC_035086.1	37156	.	C	T	.	.	MAF_INRAE=24.051;MAF_USDA=17.059
NC_035086.1	37205	.	T	A	.	.	MAF_USDA=2.459
NC_035086.1	37216	.	T	A	.	.	MAF_USDA=1.639
NC_035086.1	37252	.	T	C	.	.	MAF_INRAE=2.5;MAF_USDA=8.197
NC_035086.1	37258	.	G	A	.	.	MAF_INRAE=2.5
NC_035086.1	37273	.	A	C	.	.	MAF_INRAE=24.684;MAF_USDA=26.471
NC_035086.1	37274	.	A	C	.	.	MAF_USDA=2.459
NC_035086.1	37300	.	C	T	.	.	MAF_INRAE=40.506;MAF_USDA=15.294
NC_035086.1	37304	.	A	C	.	.	MAF_INRAE=43.333;MAF_USDA=26.471
NC_035086.1	37306	.	A	G	.	.	MAF_INRAE=3.333
NC_035086.1	37310	.	G	A	.	.	MAF_USDA=5.738
NC_035086.1	37312	.	T	C	.	.	MAF_INRAE=3.333
NC_035086.1	37318	.	A	T	.	.	MAF_INRAE=2.532;MAF_USDA=22.917
NC_035086.1	37340	.	A	G	.	.	MAF_INRAE=3.333
NC_035086.1	37354	.	A	G	.	.	MAF_INRAE=3.333;MAF_USDA=11.176
NC_035086.1	37362	.	C	A	.	.	MAF_INRAE=2.532;MAF_USDA=22.917
NC_035086.1	37396	.	T	A	.	.	MAF_USDA=10.714
NC_035086.1	37397	.	A	G	.	.	MAF_USDA=1.667
NC_035086.1	37401	.	T	C	.	.	MAF_USDA=3.279
NC_035086.1	37418	.	G	A	.	.	MAF_INRAE=5.696;MAF_USDA=6.25
NC_035086.1	37419	.	C	A	.	.	MAF_INRAE=4.167;MAF_USDA=6.25
NC_035086.1	37420	.	G	T	.	.	MAF_USDA=2.459
NC_035086.1	37438	.	C	A	.	.	MAF_USDA=3.279
NC_035086.1	37439	.	A	C	.	.	MAF_USDA=1.639
NC_035086.1	37494	.	A	T	.	.	MAF_USDA=1.639
NC_035086.1	37496	.	A	T	.	.	MAF_USDA=4.098
NC_035086.1	37508	.	A	C	.	.	MAF_USDA=10.588
NC_035086.1	37511	.	T	G	.	.	MAF_USDA=1.639
NC_035086.1	37512	.	C	T	.	.	MAF_INRAE=8.861
NC_035086.1	37561	.	C	A	.	.	MAF_INRAE=38.608;MAF_USDA=30.0
NC_035086.1	37572	.	T	G	.	.	MAF_INRAE=12.658;MAF_USDA=3.529
NC_035086.1	37580	.	T	A	.	.	MAF_USDA=4.706
NC_035086.1	37596	.	G	T	.	.	MAF_USDA=10.588
NC_035086.1	37597	.	C	T	.	.	MAF_USDA=10.588
NC_035086.1	37613	.	C	T	.	.	MAF_USDA=12.353
NC_035086.1	37642	.	C	T	.	.	MAF_USDA=15.294
NC_035086.1	37647	.	T	C	.	.	MAF_USDA=16.667
NC_035086.1	37673	.	G	T	.	.	MAF_USDA=1.639
NC_035086.1	37678	.	C	T	.	.	MAF_USDA=23.77
NC_035086.1	37689	.	C	T	.	.	MAF_USDA=11.475
NC_035086.1	37690	.	T	G	.	.	MAF_USDA=1.639
NC_035086.1	37717	.	G	A	.	.	MAF_USDA=9.322
NC_035086.1	37729	.	C	T	.	.	MAF_USDA=18.75
NC_035086.1	37743	.	T	G	.	.	MAF_USDA=2.542
NC_035086.1	37757	.	G	A	.	.	MAF_USDA=13.095
NC_035086.1	37767	.	G	A	.	.	MAF_USDA=3.529
NC_035086.1	37802	.	G	A	.	.	MAF_USDA=2.459
NC_035086.1	37818	.	C	A	.	.	MAF_USDA=3.279
NC_035086.1	37836	.	TGTGA	TGTGG	.	.	MAF_USDA=45.833
NC_035086.1	37846	.	A	G	.	.	MAF_USDA=24.706
NC_035086.1	37849	.	T	A	.	.	MAF_USDA=25.294
NC_035086.1	37853	.	A	T	.	.	MAF_USDA=4.098
NC_035086.1	37868	.	G	A	.	.	MAF_USDA=1.639
NC_035086.1	37877	.	G	A	.	.	MAF_USDA=10.588
NC_035086.1	37880	.	T	C	.	.	MAF_USDA=10.588
NC_035086.1	37884	.	A	G	.	.	MAF_USDA=15.294
NC_035086.1	37887	.	T	C	.	.	MAF_USDA=4.098
NC_035086.1	37893	.	G	A	.	.	MAF_USDA=22.917
NC_035086.1	37897	.	G	A	.	.	MAF_USDA=25.0
NC_035086.1	37907	.	G	A	.	.	MAF_USDA=10.588
NC_035086.1	37945	.	A	G	.	.	MAF_USDA=29.412
NC_035086.1	38001	.	T	G	.	.	MAF_INRAE=2.5;MAF_USDA=1.639
NC_035086.1	38061	.	T	C	.	.	MAF_INRAE=41.772;MAF_USDA=18.235
NC_035086.1	38143	.	A	C	.	.	MAF_INRAE=41.772;MAF_USDA=18.824
NC_035086.1	38156	.	G	A	.	.	MAF_USDA=10.588
NC_035086.1	38171	.	C	G	.	.	MAF_INRAE=41.772;MAF_USDA=18.824
NC_035086.1	38172	.	T	A	.	.	MAF_USDA=10.588
NC_035086.1	38180	.	C	G	.	.	MAF_INRAE=41.772;MAF_USDA=18.824
NC_035086.1	38230	.	G	C	.	.	MAF_USDA=3.279
NC_035086.1	38257	.	C	G	.	.	MAF_USDA=1.639
NC_035086.1	38288	.	G	A	.	.	MAF_INRAE=10.127;MAF_USDA=30.0
NC_035086.1	38329	.	C	T	.	.	MAF_USDA=1.639
NC_035086.1	38348	.	C	G	.	.	MAF_USDA=1.695
NC_035086.1	38366	.	G	T	.	.	MAF_USDA=1.695
NC_035086.1	38377	.	A	T	.	.	MAF_INRAE=40.506;MAF_USDA=28.916
NC_035086.1	38432	.	G	T	.	.	MAF_INRAE=39.873;MAF_USDA=14.286
NC_035086.1	38485	.	A	G	.	.	MAF_USDA=5.172
NC_035086.1	38555	.	A	G	.	.	MAF_INRAE=34.81;MAF_USDA=21.429
NC_035086.1	38583	.	T	C	.	.	MAF_USDA=1.667
NC_035086.1	38589	.	G	A	.	.	MAF_USDA=10.714
NC_035086.1	38591	.	T	A	.	.	MAF_INRAE=10.127;MAF_USDA=49.405
NC_035086.1	38606	.	G	A	.	.	MAF_INRAE=10.127;MAF_USDA=48.214
NC_035086.1	38635	.	T	A	.	.	MAF_INRAE=10.759;MAF_USDA=40.476
NC_035086.1	38639	.	C	A	.	.	MAF_USDA=2.5
NC_035086.1	38640	.	C	T	.	.	MAF_USDA=4.762
NC_035086.1	38641	.	G	A	.	.	MAF_INRAE=22.5;MAF_USDA=5.952
NC_035086.1	38660	.	G	T	.	.	MAF_INRAE=10.759;MAF_USDA=38.095
NC_035086.1	38678	.	C	A	.	.	MAF_INRAE=22.5;MAF_USDA=14.881
NC_035086.1	38699	.	G	T	.	.	MAF_INRAE=11.392;MAF_USDA=27.083
NC_035086.1	38728	.	C	T	.	.	MAF_INRAE=23.418;MAF_USDA=11.176
NC_035086.1	38746	.	G	C	.	.	MAF_INRAE=23.333;MAF_USDA=14.118
NC_035086.1	38768	.	A	G	.	.	MAF_USDA=4.098
NC_035086.1	38784	.	A	C	.	.	MAF_USDA=4.098
NC_035086.1	38799	.	C	A	.	.	MAF_USDA=4.918
NC_035086.1	38817	.	G	A	.	.	MAF_INRAE=22.785;MAF_USDA=11.765
NC_035086.1	38872	.	A	T	.	.	MAF_INRAE=10.127;MAF_USDA=32.941
NC_035086.1	38873	.	T	C	.	.	MAF_INRAE=6.667;MAF_USDA=32.941
NC_035086.1	38876	.	A	C	.	.	MAF_INRAE=6.667;MAF_USDA=32.941
NC_035086.1	38880	.	T	C	.	.	MAF_INRAE=44.304;MAF_USDA=27.083
NC_035086.1	38884	.	A	C	.	.	MAF_INRAE=10.127
NC_035086.1	38885	.	A	T	.	.	MAF_INRAE=6.667
NC_035086.1	38889	.	A	G	.	.	MAF_INRAE=17.722
NC_035086.1	38898	.	T	A	.	.	MAF_USDA=5.738
NC_035086.1	38902	.	A	T	.	.	MAF_USDA=1.667
NC_035086.1	38905	.	G	A	.	.	MAF_USDA=1.639
NC_035086.1	38913	.	A	G	.	.	MAF_INRAE=23.418;MAF_USDA=11.176
NC_035086.1	38917	.	A	C	.	.	MAF_INRAE=23.333;MAF_USDA=8.824
NC_035086.1	38930	.	C	T	.	.	MAF_INRAE=24.167;MAF_USDA=24.118
NC_035086.1	38951	.	C	T	.	.	MAF_INRAE=44.304
NC_035086.1	38963	.	G	A	.	.	MAF_USDA=2.459
NC_035086.1	38976	.	T	C	.	.	MAF_INRAE=37.342;MAF_USDA=49.412
NC_035086.1	38985	.	T	A	.	.	MAF_USDA=2.459
NC_035086.1	38989	.	A	C	.	.	MAF_USDA=4.098
NC_035086.1	38991	.	A	G	.	.	MAF_INRAE=3.333
NC_035086.1	38995	.	C	T	.	.	MAF_USDA=13.529
NC_035086.1	39016	.	C	T	.	.	MAF_INRAE=23.418;MAF_USDA=10.588
NC_035086.1	39018	.	T	A	.	.	MAF_USDA=11.176
NC_035086.1	39029	.	C	T	.	.	MAF_INRAE=43.671;MAF_USDA=32.941
NC_035086.1	39066	.	C	T	.	.	MAF_USDA=4.098
NC_035086.1	39083	.	T	G	.	.	MAF_USDA=4.098
NC_035086.1	39093	.	T	C	.	.	MAF_INRAE=22.5;MAF_USDA=8.197
NC_035086.1	39107	.	T	C	.	.	MAF_USDA=4.098
NC_035086.1	39109	.	C	A	.	.	MAF_INRAE=3.333
NC_035086.1	39120	.	T	A	.	.	MAF_USDA=4.098
NC_035086.1	39136	.	T	A	.	.	MAF_USDA=4.918
NC_035086.1	39150	.	C	A	.	.	MAF_USDA=8.235
NC_035086.1	39152	.	T	A	.	.	MAF_INRAE=30.0
NC_035086.1	39153	.	T	A	.	.	MAF_INRAE=30.833;MAF_USDA=3.614
NC_035086.1	39172	.	T	C	.	.	MAF_USDA=4.098
NC_035086.1	39189	.	C	G	.	.	MAF_INRAE=23.333;MAF_USDA=6.471
NC_035086.1	39208	.	C	A	.	.	MAF_INRAE=4.167;MAF_USDA=14.583
NC_035086.1	39215	.	C	A	.	.	MAF_INRAE=44.937;MAF_USDA=44.118
NC_035086.1	39255	.	G	T	.	.	MAF_INRAE=45.57;MAF_USDA=28.235
NC_035086.1	39261	.	T	G	.	.	MAF_INRAE=22.5;MAF_USDA=11.176
NC_035086.1	39269	.	G	A	.	.	MAF_INRAE=44.304;MAF_USDA=25.294
NC_035086.1	39309	.	C	G	.	.	MAF_INRAE=21.667;MAF_USDA=4.118
NC_035086.1	39320	.	G	A	.	.	MAF_USDA=4.918
NC_035086.1	39332	.	C	T	.	.	MAF_USDA=10.588
NC_035086.1	39338	.	G	T	.	.	MAF_USDA=4.098
NC_035086.1	39365	.	A	T	.	.	MAF_INRAE=8.861
NC_035086.1	39369	.	A	G	.	.	MAF_INRAE=17.722;MAF_USDA=11.475
NC_035086.1	39378	.	T	C	.	.	MAF_USDA=4.918
NC_035086.1	39436	.	A	G	.	.	MAF_USDA=2.5
NC_035086.1	39443	.	C	A	.	.	MAF_USDA=2.5
NC_035086.1	39447	.	G	A	.	.	MAF_USDA=2.5
NC_035086.1	39449	.	T	C	.	.	MAF_USDA=2.5
NC_035086.1	39459	.	C	T	.	.	MAF_INRAE=26.316;MAF_USDA=43.452
NC_035086.1	39476	.	A	C	.	.	MAF_USDA=1.639
NC_035086.1	39480	.	G	A	.	.	MAF_INRAE=3.333;MAF_USDA=20.833
NC_035086.1	39497	.	C	T	.	.	MAF_INRAE=2.5
NC_035086.1	39498	.	T	A	.	.	MAF_INRAE=2.5
NC_035086.1	39515	.	T	C	.	.	MAF_USDA=10.417
NC_035086.1	39519	.	A	T	.	.	MAF_INRAE=23.418;MAF_USDA=22.917
NC_035086.1	39523	.	G	A	.	.	MAF_USDA=4.167
NC_035086.1	39525	.	C	T	.	.	MAF_USDA=18.75
NC_035086.1	39552	.	G	A	.	.	MAF_INRAE=20.833
NC_035086.1	39589	.	C	T	.	.	MAF_INRAE=48.333
NC_035086.1	39667	.	T	C	.	.	MAF_USDA=12.5
NC_035086.1	42408	.	G	T	.	.	MAF_USDA=6.548
NC_035086.1	42416	.	G	A	.	.	MAF_USDA=4.098
NC_035086.1	42421	.	C	A	.	.	MAF_USDA=1.724
NC_035086.1	42465	.	G	A	.	.	MAF_INRAE=5.833;MAF_USDA=13.855
NC_035086.1	42479	.	A	G	.	.	MAF_USDA=2.459
NC_035086.1	42487	.	A	C	.	.	MAF_INRAE=4.167
NC_035086.1	42516	.	A	C	.	.	MAF_USDA=3.571
NC_035086.1	42532	.	C	A	.	.	MAF_INRAE=29.167;MAF_USDA=18.452
NC_035086.1	42534	.	A	G	.	.	MAF_INRAE=45.0;MAF_USDA=37.5
NC_035086.1	42542	.	G	T	.	.	MAF_INRAE=22.5;MAF_USDA=21.429
NC_035086.1	42556	.	T	C	.	.	MAF_USDA=11.31
NC_035086.1	42570	.	A	C	.	.	MAF_USDA=8.696
NC_035086.1	42574	.	T	A	.	.	MAF_USDA=26.087
NC_035086.1	42611	.	A	T	.	.	MAF_INRAE=14.167;MAF_USDA=16.667
NC_035086.1	42613	.	G	T	.	.	MAF_INRAE=43.333;MAF_USDA=38.095
NC_035086.1	42624	.	T	C	.	.	MAF_INRAE=8.333;MAF_USDA=11.31
NC_035086.1	42625	.	A	T	.	.	MAF_INRAE=1.667;MAF_USDA=7.738
NC_035086.1	42668	.	A	G	.	.	MAF_USDA=8.333
NC_035086.1	42692	.	A	T	.	.	MAF_INRAE=2.5;MAF_USDA=1.639
NC_035086.1	42693	.	G	A	.	.	MAF_USDA=22.024
NC_035086.1	42727	.	A	C	.	.	MAF_INRAE=20.0;MAF_USDA=14.286
NC_035086.1	42748	.	G	A	.	.	MAF_INRAE=8.333;MAF_USDA=36.905
NC_035086.1	42770	.	G	T	.	.	MAF_INRAE=46.667;MAF_USDA=29.762
NC_035086.1	42781	.	C	A	.	.	MAF_USDA=19.565
NC_035086.1	42801	.	G	C	.	.	MAF_INRAE=2.5;MAF_USDA=19.048
NC_035086.1	42887	.	A	T	.	.	MAF_USDA=6.522
NC_035086.1	42963	.	G	A	.	.	MAF_USDA=8.696
NC_035086.1	42974	.	C	A	.	.	MAF_USDA=19.565
NC_035086.1	42985	.	G	A	.	.	MAF_USDA=1.639
NC_035086.1	43014	.	C	T	.	.	MAF_USDA=8.197
NC_035086.1	43051	.	A	G	.	.	MAF_USDA=1.639
NC_035086.1	43085	.	T	C	.	.	MAF_INRAE=4.167;MAF_USDA=14.706
NC_035086.1	43094	.	C	A	.	.	MAF_INRAE=19.167;MAF_USDA=14.706
NC_035086.1	43119	.	T	A	.	.	MAF_INRAE=16.667;MAF_USDA=18.824
NC_035086.1	43120	.	T	G	.	.	MAF_USDA=1.639
NC_035086.1	43177	.	A	T	.	.	MAF_USDA=1.639
NC_035086.1	43188	.	A	G	.	.	MAF_USDA=15.574
NC_035086.1	43211	.	A	C	.	.	MAF_INRAE=15.0
NC_035086.1	43216	.	A	T	.	.	MAF_USDA=18.75
NC_035086.1	43228	.	G	C	.	.	MAF_USDA=5.738
NC_035086.1	43229	.	A	T	.	.	MAF_USDA=18.75
NC_035086.1	43242	.	T	G	.	.	MAF_INRAE=23.418;MAF_USDA=14.118
NC_035086.1	43247	.	A	G	.	.	MAF_INRAE=38.333;MAF_USDA=30.0
NC_035086.1	43266	.	A	T	.	.	MAF_INRAE=15.0;MAF_USDA=18.452
NC_035086.1	43306	.	T	A	.	.	MAF_USDA=1.639
NC_035086.1	43344	.	C	G	.	.	MAF_USDA=1.639
NC_035086.1	43359	.	C	A	.	.	MAF_USDA=1.639
NC_035086.1	43361	.	G	A	.	.	MAF_USDA=43.529
NC_035086.1	43392	.	C	T	.	.	MAF_INRAE=5.263
NC_035086.1	43395	.	T	C	.	.	MAF_USDA=8.197
NC_035086.1	43467	.	T	C	.	.	MAF_INRAE=2.632
NC_035086.1	44781	.	A	C	.	.	MAF_USDA=45.833
NC_035086.1	44788	.	G	A	.	.	MAF_USDA=39.583
NC_035086.1	44792	.	G	T	.	.	MAF_USDA=4.167
NC_035086.1	44814	.	C	T	.	.	MAF_USDA=22.917
NC_035086.1	44831	.	T	C	.	.	MAF_USDA=9.016
NC_035086.1	44843	.	A	G	.	.	MAF_USDA=3.279
NC_035086.1	44867	.	T	G	.	.	MAF_USDA=3.279
NC_035086.1	44894	.	A	T	.	.	MAF_USDA=26.471
NC_035086.1	44901	.	A	T	.	.	MAF_USDA=35.294
NC_035086.1	44910	.	G	A	.	.	MAF_USDA=9.016
NC_035086.1	45005	.	G	T	.	.	MAF_INRAE=10.759;MAF_USDA=1.639
NC_035086.1	45066	.	C	A	.	.	MAF_INRAE=5.063;MAF_USDA=3.529
NC_035086.1	45069	.	T	C	.	.	MAF_INRAE=34.177;MAF_USDA=37.647
NC_035086.1	45088	.	C	T	.	.	MAF_USDA=9.836
NC_035086.1	45153	.	C	T	.	.	MAF_USDA=5.294
NC_035086.1	45190	.	T	C	.	.	MAF_USDA=10.588
NC_035086.1	45191	.	G	A	.	.	MAF_USDA=19.412
NC_035086.1	45208	.	G	A	.	.	MAF_USDA=16.667
NC_035086.1	45275	.	G	A	.	.	MAF_INRAE=4.43;MAF_USDA=12.941
NC_035086.1	45286	.	G	A	.	.	MAF_INRAE=31.579;MAF_USDA=47.647
NC_035086.1	45288	.	C	G	.	.	MAF_USDA=47.647
NC_035086.1	45298	.	G	T	.	.	MAF_INRAE=26.316;MAF_USDA=42.941
NC_035086.1	45322	.	G	T	.	.	MAF_INRAE=4.167;MAF_USDA=2.353
NC_035086.1	45325	.	A	G	.	.	MAF_INRAE=2.532;MAF_USDA=22.917
NC_035086.1	45365	.	C	A	.	.	MAF_INRAE=29.167;MAF_USDA=4.167
NC_035086.1	45389	.	T	C	.	.	MAF_INRAE=36.842;MAF_USDA=15.294
NC_035086.1	45404	.	T	A	.	.	MAF_INRAE=26.316;MAF_USDA=24.118
NC_035086.1	45407	.	A	G	.	.	MAF_USDA=16.667
NC_035086.1	45455	.	C	T	.	.	MAF_USDA=18.75
NC_035086.1	45469	.	G	A	.	.	MAF_USDA=4.098
NC_035086.1	45496	.	T	C	.	.	MAF_USDA=35.0
NC_035086.1	46076	.	A	C	.	.	MAF_USDA=8.333
NC_035086.1	46114	.	C	T	.	.	MAF_USDA=5.0
NC_035086.1	46129	.	G	A	.	.	MAF_USDA=12.5
NC_035086.1	46162	.	C	T	.	.	MAF_USDA=1.639
NC_035086.1	46165	.	G	A	.	.	MAF_USDA=1.639
NC_035086.1	46183	.	A	T	.	.	MAF_INRAE=2.5;MAF_USDA=2.083
NC_035086.1	46228	.	G	A	.	.	MAF_INRAE=4.167;MAF_USDA=2.083
NC_035086.1	46238	.	G	A	.	.	MAF_USDA=11.765
NC_035086.1	46278	.	C	A	.	.	MAF_USDA=11.475
NC_035086.1	46305	.	G	T	.	.	MAF_INRAE=5.263
NC_035086.1	46331	.	T	G	.	.	MAF_USDA=23.529
NC_035086.1	46341	.	C	T	.	.	MAF_USDA=18.824
NC_035086.1	46369	.	C	A	.	.	MAF_USDA=10.417
NC_035086.1	46393	.	C	A	.	.	MAF_USDA=1.639
NC_035086.1	46407	.	T	C	.	.	MAF_USDA=2.083
NC_035086.1	46428	.	C	T	.	.	MAF_USDA=19.412
NC_035086.1	46482	.	A	T	.	.	MAF_USDA=28.235
NC_035086.1	46492	.	A	C	.	.	MAF_USDA=1.639
NC_035086.1	46499	.	G	A	.	.	MAF_USDA=2.459
NC_035086.1	46515	.	G	A	.	.	MAF_USDA=3.279
NC_035086.1	46521	.	T	A	.	.	MAF_USDA=3.279
NC_035086.1	46538	.	T	C	.	.	MAF_USDA=27.083
NC_035086.1	48082	.	A	C	.	.	MAF_USDA=22.917
NC_035086.1	48117	.	T	A	.	.	MAF_USDA=5.294
NC_035086.1	48119	.	A	T	.	.	MAF_USDA=6.471
NC_035086.1	48205	.	G	T	.	.	MAF_INRAE=5.263
NC_035086.1	48213	.	T	A	.	.	MAF_INRAE=26.316;MAF_USDA=12.295
NC_035086.1	48255	.	C	A	.	.	MAF_USDA=8.824
NC_035086.1	48257	.	G	T	.	.	MAF_USDA=8.824
NC_035086.1	48287	.	C	G	.	.	MAF_INRAE=23.418;MAF_USDA=10.588
NC_035086.1	48338	.	T	C	.	.	MAF_USDA=1.639
NC_035086.1	48374	.	G	A	.	.	MAF_USDA=2.353
NC_035086.1	48408	.	A	G	.	.	MAF_USDA=4.706
NC_035086.1	48454	.	T	A	.	.	MAF_USDA=7.377
NC_035086.1	48458	.	T	C	.	.	MAF_INRAE=2.5;MAF_USDA=4.706
NC_035086.1	48469	.	A	G	.	.	MAF_INRAE=22.785;MAF_USDA=10.0
NC_035086.1	48483	.	G	A	.	.	MAF_USDA=1.639
NC_035086.1	48536	.	C	T	.	.	MAF_INRAE=2.532
NC_035086.1	48577	.	C	T	.	.	MAF_INRAE=23.418;MAF_USDA=10.0
NC_035086.1	48647	.	T	G	.	.	MAF_INRAE=43.038;MAF_USDA=45.294
NC_035086.1	48713	.	T	C	.	.	MAF_INRAE=17.722;MAF_USDA=14.754
NC_035086.1	48750	.	C	T	.	.	MAF_INRAE=20.0;MAF_USDA=6.557
NC_035086.1	48775	.	T	C	.	.	MAF_INRAE=44.937;MAF_USDA=31.765
NC_035086.1	48837	.	A	T	.	.	MAF_INRAE=3.333;MAF_USDA=1.765
NC_035086.1	48850	.	G	A	.	.	MAF_USDA=1.639
NC_035086.1	48854	.	A	T	.	.	MAF_INRAE=23.418;MAF_USDA=10.588
NC_035086.1	48913	.	A	C	.	.	MAF_USDA=16.667
NC_035086.1	48921	.	C	T	.	.	MAF_INRAE=2.5;MAF_USDA=7.647
NC_035086.1	48930	.	C	T	.	.	MAF_INRAE=23.418;MAF_USDA=10.0
NC_035086.1	48937	.	G	T	.	.	MAF_INRAE=2.532;MAF_USDA=22.917
NC_035086.1	49021	.	T	G	.	.	MAF_INRAE=3.333;MAF_USDA=7.059
NC_035086.1	49025	.	T	A	.	.	MAF_INRAE=18.354;MAF_USDA=13.115
NC_035086.1	49026	.	G	A	.	.	MAF_INRAE=15.833;MAF_USDA=13.115
NC_035086.1	49032	.	G	A	.	.	MAF_INRAE=22.785;MAF_USDA=10.588
NC_035086.1	49071	.	G	A	.	.	MAF_USDA=5.294
NC_035086.1	49080	.	C	T	.	.	MAF_USDA=2.459
NC_035086.1	49085	.	G	A	.	.	MAF_USDA=5.882
NC_035086.1	49196	.	A	C	.	.	MAF_INRAE=44.167;MAF_USDA=9.016
NC_035086.1	49198	.	T	A	.	.	MAF_INRAE=44.167;MAF_USDA=8.197
NC_035086.1	49231	.	G	A	.	.	MAF_INRAE=17.722;MAF_USDA=13.934
NC_035086.1	49418	.	C	T	.	.	MAF_INRAE=3.333;MAF_USDA=1.639
NC_035086.1	49435	.	T	G	.	.	MAF_INRAE=25.949;MAF_USDA=35.417
NC_035086.1	49470	.	A	T	.	.	MAF_INRAE=3.165;MAF_USDA=4.098
NC_035086.1	49473	.	C	T	.	.	MAF_INRAE=20.253;MAF_USDA=17.647
NC_035086.1	49515	.	G	T	.	.	MAF_INRAE=23.418;MAF_USDA=10.588
NC_035086.1	49535	.	G	T	.	.	MAF_INRAE=25.949;MAF_USDA=18.824
NC_035086.1	49570	.	G	A	.	.	MAF_INRAE=23.418;MAF_USDA=10.588
NC_035086.1	49599	.	G	A	.	.	MAF_INRAE=5.263
NC_035086.1	49661	.	C	A	.	.	MAF_INRAE=3.333;MAF_USDA=7.647
NC_035086.1	49715	.	A	C	.	.	MAF_INRAE=4.167;MAF_USDA=2.941
NC_035086.1	49784	.	G	T	.	.	MAF_INRAE=5.263;MAF_USDA=22.917
NC_035086.1	49793	.	A	G	.	.	MAF_INRAE=25.949;MAF_USDA=49.405
NC_035086.1	49810	.	A	T	.	.	MAF_INRAE=23.418;MAF_USDA=10.588
NC_035086.1	49818	.	A	T	.	.	MAF_INRAE=2.532
NC_035086.1	49898	.	A	G	.	.	MAF_USDA=4.118
NC_035086.1	49925	.	G	A	.	.	MAF_INRAE=22.785;MAF_USDA=10.588
NC_035086.1	49990	.	C	T	.	.	MAF_USDA=5.294
NC_035086.1	49992	.	A	G	.	.	MAF_USDA=1.639
NC_035086.1	50001	.	G	T	.	.	MAF_INRAE=23.418;MAF_USDA=11.176
NC_035086.1	50077	.	C	T	.	.	MAF_INRAE=39.241;MAF_USDA=25.882
NC_035086.1	50257	.	G	A	.	.	MAF_INRAE=5.263
NC_035086.1	50262	.	G	T	.	.	MAF_INRAE=9.167
NC_035086.1	50264	.	A	G	.	.	MAF_INRAE=7.895
NC_035086.1	50273	.	G	A	.	.	MAF_INRAE=2.632
NC_035086.1	50305	.	A	G	.	.	MAF_INRAE=5.263
NC_035086.1	53214	.	A	G	.	.	MAF_USDA=30.435
NC_035086.1	53263	.	A	G	.	.	MAF_INRAE=5.0
NC_035086.1	53393	.	G	C	.	.	MAF_INRAE=2.632
NC_035086.1	53525	.	A	T	.	.	MAF_USDA=16.667
NC_035086.1	53557	.	G	A	.	.	MAF_USDA=11.31
NC_035086.1	53576	.	T	A	.	.	MAF_USDA=1.639
NC_035086.1	53583	.	T	A	.	.	MAF_USDA=1.639
NC_035086.1	53611	.	C	T	.	.	MAF_USDA=4.098
NC_035086.1	53637	.	C	T	.	.	MAF_USDA=4.918
NC_035086.1	53660	.	G	C	.	.	MAF_INRAE=17.089;MAF_USDA=12.295
NC_035086.1	53694	.	T	A	.	.	MAF_USDA=1.639
NC_035086.1	53736	.	A	T	.	.	MAF_USDA=1.639
NC_035086.1	53746	.	C	A	.	.	MAF_USDA=1.639
NC_035086.1	53768	.	A	G	.	.	MAF_USDA=1.639
NC_035086.1	53798	.	T	C	.	.	MAF_USDA=10.0
NC_035086.1	53805	.	G	T	.	.	MAF_USDA=1.667
NC_035086.1	53806	.	G	T	.	.	MAF_USDA=1.667
NC_035086.1	53862	.	T	G	.	.	MAF_INRAE=1.667;MAF_USDA=2.083
NC_035086.1	53881	.	C	T	.	.	MAF_USDA=5.738
NC_035086.1	53985	.	T	A	.	.	MAF_USDA=17.213
NC_035086.1	54069	.	C	T	.	.	MAF_INRAE=23.333
NC_035086.1	54070	.	C	T	.	.	MAF_INRAE=23.333
NC_035086.1	54189	.	C	T	.	.	MAF_INRAE=7.595
NC_035086.1	54190	.	T	A	.	.	MAF_INRAE=31.579
NC_035086.1	54207	.	T	C	.	.	MAF_INRAE=42.105
NC_035086.1	54296	.	T	A	.	.	MAF_INRAE=10.759
NC_035086.1	54350	.	A	C	.	.	MAF_INRAE=42.105;MAF_USDA=43.443
NC_035086.1	54384	.	C	G	.	.	MAF_USDA=1.639
NC_035086.1	54393	.	C	T	.	.	MAF_INRAE=8.228
NC_035086.1	54442	.	T	A	.	.	MAF_INRAE=5.263
NC_035086.1	54521	.	T	A	.	.	MAF_INRAE=8.228
NC_035086.1	54625	.	A	G	.	.	MAF_INRAE=45.833;MAF_USDA=18.033
NC_035086.1	54678	.	T	A	.	.	MAF_USDA=8.824
NC_035086.1	54697	.	G	T	.	.	MAF_INRAE=25.316;MAF_USDA=32.941
NC_035086.1	54704	.	A	C	.	.	MAF_INRAE=5.0;MAF_USDA=28.235
NC_035086.1	54787	.	T	C	.	.	MAF_USDA=1.639
NC_035086.1	54837	.	A	T	.	.	MAF_USDA=10.588
NC_035086.1	54923	.	G	A	.	.	MAF_INRAE=33.544;MAF_USDA=20.0
NC_035086.1	54977	.	T	C	.	.	MAF_USDA=3.279
NC_035086.1	54993	.	C	T	.	.	MAF_USDA=10.588
NC_035086.1	55002	.	A	G	.	.	MAF_USDA=1.639
NC_035086.1	55020	.	G	A	.	.	MAF_INRAE=14.557;MAF_USDA=4.118
NC_035086.1	55031	.	G	T	.	.	MAF_USDA=2.353
NC_035086.1	55050	.	A	T	.	.	MAF_USDA=22.917
NC_035086.1	55051	.	G	C	.	.	MAF_USDA=8.333
NC_035086.1	55061	.	G	T	.	.	MAF_INRAE=26.667
NC_035086.1	55071	.	G	T	.	.	MAF_USDA=1.639
NC_035086.1	55093	.	T	G	.	.	MAF_INRAE=30.38;MAF_USDA=20.0
NC_035086.1	55095	.	T	C	.	.	MAF_USDA=1.639
NC_035086.1	55096	.	C	A	.	.	MAF_USDA=16.393
NC_035086.1	55114	.	T	C	.	.	MAF_INRAE=46.203;MAF_USDA=16.471
NC_035086.1	55176	.	C	T	.	.	MAF_USDA=2.941
NC_035086.1	55179	.	G	A	.	.	MAF_USDA=1.639
NC_035086.1	55184	.	T	A	.	.	MAF_USDA=1.639
NC_035086.1	55271	.	T	A	.	.	MAF_USDA=1.639
NC_035086.1	55289	.	G	A	.	.	MAF_USDA=12.353
NC_035086.1	55312	.	T	A	.	.	MAF_USDA=2.083
NC_035086.1	55315	.	T	A	.	.	MAF_USDA=43.75
NC_035086.1	55316	.	A	C	.	.	MAF_INRAE=10.526
NC_035086.1	55325	.	T	A	.	.	MAF_INRAE=15.19;MAF_USDA=18.75
NC_035086.1	55326	.	C	T	.	.	MAF_USDA=1.639
NC_035086.1	55327	.	A	G	.	.	MAF_INRAE=22.785;MAF_USDA=10.588
NC_035086.1	55388	.	T	C	.	.	MAF_USDA=2.459
NC_035086.1	55390	.	A	C	.	.	MAF_USDA=9.412
NC_035086.1	55393	.	T	G	.	.	MAF_USDA=12.941
NC_035086.1	55424	.	T	A	.	.	MAF_USDA=1.667
NC_035086.1	55426	.	G	T	.	.	MAF_USDA=1.667
NC_035086.1	55427	.	G	C	.	.	MAF_USDA=1.667
NC_035086.1	55435	.	TCCCACGGAGA	TCCCACGGAGG	.	.	MAF_USDA=6.25
NC_035086.1	55445	.	A	G	.	.	MAF_USDA=15.574
NC_035086.1	55451	.	C	T	.	.	MAF_USDA=17.647
NC_035086.1	55453	.	C	T	.	.	MAF_USDA=14.583
NC_035086.1	55455	.	C	T	.	.	MAF_USDA=14.583
NC_035086.1	55466	.	T	C	.	.	MAF_USDA=2.083
NC_035086.1	55468	.	A	C	.	.	MAF_USDA=22.917
NC_035086.1	55473	.	C	A	.	.	MAF_USDA=5.294
NC_035086.1	55606	.	A	C	.	.	MAF_USDA=43.75
NC_035086.1	55622	.	C	A	.	.	MAF_INRAE=26.316;MAF_USDA=18.293
NC_035086.1	55650	.	C	A	.	.	MAF_USDA=43.75
NC_035086.1	57101	.	C	G	.	.	MAF_USDA=2.5
NC_035086.1	57154	.	C	G	.	.	MAF_USDA=27.083
NC_035086.1	57184	.	T	G	.	.	MAF_USDA=6.25
NC_035086.1	57198	.	G	C	.	.	MAF_INRAE=32.911;MAF_USDA=43.452
NC_035086.1	57200	.	T	C	.	.	MAF_INRAE=40.0;MAF_USDA=40.476
NC_035086.1	57218	.	A	C	.	.	MAF_USDA=2.941
NC_035086.1	57254	.	C	T	.	.	MAF_USDA=5.882
NC_035086.1	57257	.	C	T	.	.	MAF_USDA=16.667
NC_035086.1	57275	.	C	A	.	.	MAF_USDA=16.667
NC_035086.1	57312	.	A	G	.	.	MAF_INRAE=48.333;MAF_USDA=10.119
NC_035086.1	57320	.	T	C	.	.	MAF_INRAE=31.646;MAF_USDA=47.059
NC_035086.1	57337	.	T	G	.	.	MAF_USDA=2.353
NC_035086.1	57345	.	T	G	.	.	MAF_INRAE=9.494;MAF_USDA=14.583
NC_035086.1	57356	.	C	T	.	.	MAF_INRAE=4.43;MAF_USDA=7.059
NC_035086.1	57380	.	A	G	.	.	MAF_USDA=16.667
NC_035086.1	57481	.	A	G	.	.	MAF_USDA=8.333
NC_035086.1	57482	.	T	C	.	.	MAF_INRAE=31.579;MAF_USDA=42.262
NC_035086.1	57504	.	T	A	.	.	MAF_INRAE=9.167;MAF_USDA=14.583
NC_035086.1	57528	.	G	A	.	.	MAF_USDA=5.833
NC_035086.1	57557	.	G	A	.	.	MAF_INRAE=10.127;MAF_USDA=4.762
NC_035086.1	57594	.	G	A	.	.	MAF_USDA=30.952
NC_035086.1	57612	.	C	T	.	.	MAF_INRAE=31.579;MAF_USDA=41.071
NC_035086.1	57618	.	C	A	.	.	MAF_INRAE=3.797;MAF_USDA=8.333
NC_035086.1	57680	.	A	G	.	.	MAF_INRAE=43.038;MAF_USDA=46.471
NC_035086.1	57737	.	T	A	.	.	MAF_INRAE=46.203;MAF_USDA=38.235
NC_035086.1	57753	.	C	T	.	.	MAF_USDA=1.639
NC_035086.1	57769	.	C	T	.	.	MAF_INRAE=14.557;MAF_USDA=4.118
NC_035086.1	57802	.	C	A	.	.	MAF_INRAE=8.861;MAF_USDA=5.294
NC_035086.1	57804	.	T	G	.	.	MAF_USDA=3.279
NC_035086.1	57809	.	T	C	.	.	MAF_USDA=2.353
NC_035086.1	57810	.	A	G	.	.	MAF_USDA=1.639
NC_035086.1	57882	.	G	A	.	.	MAF_INRAE=26.316;MAF_USDA=7.647
NC_035086.1	57888	.	G	A	.	.	MAF_INRAE=26.316;MAF_USDA=11.176
NC_035086.1	57895	.	T	C	.	.	MAF_INRAE=26.316;MAF_USDA=4.118
NC_035086.1	57921	.	T	A	.	.	MAF_INRAE=2.632;MAF_USDA=11.31
NC_035086.1	57968	.	G	A	.	.	MAF_USDA=1.639
NC_035086.1	57971	.	T	A	.	.	MAF_USDA=40.588
NC_035086.1	57988	.	G	A	.	.	MAF_USDA=2.083
NC_035086.1	58001	.	A	T	.	.	MAF_USDA=22.917
NC_035086.1	60002	.	A	T	.	.	MAF_USDA=2.459
NC_035086.1	60022	.	A	G	.	.	MAF_USDA=17.213
NC_035086.1	60027	.	C	T	.	.	MAF_USDA=3.279
NC_035086.1	60071	.	G	A	.	.	MAF_USDA=2.459
NC_035086.1	60157	.	C	T	.	.	MAF_USDA=16.667
NC_035086.1	60158	.	G	A	.	.	MAF_USDA=1.639
NC_035086.1	60164	.	C	T	.	.	MAF_USDA=1.639
NC_035086.1	60183	.	C	T	.	.	MAF_INRAE=4.167;MAF_USDA=4.706
NC_035086.1	60187	.	C	T	.	.	MAF_INRAE=4.167;MAF_USDA=4.706
NC_035086.1	60215	.	C	T	.	.	MAF_USDA=10.588
NC_035086.1	60223	.	A	T	.	.	MAF_USDA=1.639
NC_035086.1	60245	.	C	A	.	.	MAF_INRAE=22.152;MAF_USDA=21.765
NC_035086.1	60261	.	A	G	.	.	MAF_USDA=14.583
NC_035086.1	60381	.	A	G	.	.	MAF_INRAE=18.987;MAF_USDA=11.765
NC_035086.1	60398	.	C	T	.	.	MAF_USDA=18.75
NC_035086.1	60470	.	T	C	.	.	MAF_INRAE=27.848;MAF_USDA=14.706
NC_035086.1	60471	.	C	G	.	.	MAF_INRAE=17.5;MAF_USDA=1.639
NC_035086.1	60493	.	T	G	.	.	MAF_INRAE=25.833;MAF_USDA=6.557
NC_035086.1	60526	.	G	A	.	.	MAF_USDA=4.918
NC_035086.1	60540	.	C	A	.	.	MAF_USDA=2.459
NC_035086.1	60543	.	ATTTTTC	ATTTTTT	.	.	MAF_USDA=18.75
NC_035086.1	60549	.	C	T	.	.	MAF_INRAE=20.0;MAF_USDA=17.213
NC_035086.1	60556	.	A	G	.	.	MAF_INRAE=18.987;MAF_USDA=13.529
NC_035086.1	60592	.	C	A	.	.	MAF_INRAE=18.987;MAF_USDA=13.529
NC_035086.1	60643	.	C	T	.	.	MAF_USDA=2.5
NC_035086.1	60674	.	G	A	.	.	MAF_USDA=3.333
NC_035086.1	60696	.	T	C	.	.	MAF_USDA=8.824
NC_035086.1	60697	.	T	C	.	.	MAF_USDA=4.918
NC_035086.1	60713	.	C	T	.	.	MAF_USDA=1.639
NC_035086.1	60748	.	A	T	.	.	MAF_INRAE=8.861;MAF_USDA=9.412
NC_035086.1	60765	.	C	T	.	.	MAF_USDA=2.083
NC_035086.1	60791	.	C	T	.	.	MAF_USDA=2.459
NC_035086.1	60840	.	A	T	.	.	MAF_INRAE=8.861
NC_035086.1	60929	.	A	G	.	.	MAF_USDA=1.639
NC_035086.1	60936	.	T	C	.	.	MAF_USDA=22.353
NC_035086.1	60953	.	T	C	.	.	MAF_INRAE=8.861;MAF_USDA=8.929
NC_035086.1	61008	.	T	G	.	.	MAF_INRAE=26.316;MAF_USDA=11.475
NC_035086.1	61012	.	T	C	.	.	MAF_USDA=11.475
NC_035086.1	61080	.	G	A	.	.	MAF_INRAE=8.861;MAF_USDA=14.583
NC_035086.1	61081	.	T	C	.	.	MAF_USDA=14.583
NC_035086.1	61133	.	C	T	.	.	MAF_INRAE=8.861;MAF_USDA=14.583
NC_035086.1	61151	.	A	G	.	.	MAF_INRAE=8.861;MAF_USDA=14.583
NC_035086.1	61255	.	A	G	.	.	MAF_USDA=16.667
NC_035086.1	61275	.	T	A	.	.	MAF_USDA=14.583
NC_035086.1	61392	.	T	G	.	.	MAF_INRAE=22.785;MAF_USDA=9.524
NC_035086.1	61434	.	T	G	.	.	MAF_USDA=6.024
NC_035086.1	61458	.	T	C	.	.	MAF_USDA=2.542
NC_035086.1	61484	.	A	T	.	.	MAF_USDA=2.542
NC_035086.1	61497	.	C	T	.	.	MAF_USDA=1.695
NC_035086.1	61517	.	C	A	.	.	MAF_INRAE=4.167;MAF_USDA=3.012
NC_035086.1	61521	.	T	C	.	.	MAF_INRAE=6.667;MAF_USDA=14.583
NC_035086.1	61539	.	T	C	.	.	MAF_INRAE=22.152;MAF_USDA=5.952
NC_035086.1	61541	.	C	G	.	.	MAF_INRAE=25.833;MAF_USDA=5.952
NC_035086.1	61562	.	T	G	.	.	MAF_INRAE=25.316;MAF_USDA=8.333
NC_035086.1	61638	.	T	C	.	.	MAF_USDA=16.667
NC_035086.1	61707	.	G	A	.	.	MAF_INRAE=6.667;MAF_USDA=14.458
NC_035086.1	61718	.	C	T	.	.	MAF_INRAE=8.228;MAF_USDA=14.583
NC_035086.1	61739	.	G	A	.	.	MAF_INRAE=17.722;MAF_USDA=12.5
NC_035086.1	61774	.	T	A	.	.	MAF_USDA=10.843
NC_035086.1	61817	.	C	T	.	.	MAF_INRAE=3.333;MAF_USDA=4.819
NC_035086.1	61821	.	G	T	.	.	MAF_INRAE=8.228;MAF_USDA=4.819
NC_035086.1	61830	.	T	G	.	.	MAF_INRAE=5.263;MAF_USDA=22.917
NC_035086.1	61851	.	C	A	.	.	MAF_INRAE=2.5
NC_035086.1	65757	.	C	T	.	.	MAF_USDA=2.5
NC_035086.1	65800	.	A	G	.	.	MAF_USDA=1.667
NC_035086.1	65812	.	G	T	.	.	MAF_INRAE=36.842;MAF_USDA=12.941
NC_035086.1	65814	.	T	A	.	.	MAF_INRAE=31.579;MAF_USDA=25.882
NC_035086.1	65823	.	A	C	.	.	MAF_USDA=2.5
NC_035086.1	65827	.	C	A	.	.	MAF_USDA=3.333
NC_035086.1	65890	.	T	G	.	.	MAF_INRAE=5.263
NC_035086.1	65902	.	A	T	.	.	MAF_INRAE=5.263;MAF_USDA=22.917
NC_035086.1	65982	.	A	T	.	.	MAF_INRAE=5.263
NC_035086.1	66109	.	A	G	.	.	MAF_INRAE=20.886;MAF_USDA=22.353
NC_035086.1	66202	.	G	A	.	.	MAF_INRAE=6.962;MAF_USDA=4.706
NC_035086.1	66250	.	G	A	.	.	MAF_USDA=1.639
NC_035086.1	66258	.	G	A	.	.	MAF_USDA=1.639
NC_035086.1	66267	.	A	G	.	.	MAF_USDA=2.459
NC_035086.1	66271	.	C	T	.	.	MAF_INRAE=21.519;MAF_USDA=24.706
NC_035086.1	66272	.	G	A	.	.	MAF_USDA=1.639
NC_035086.1	66306	.	C	T	.	.	MAF_INRAE=7.595;MAF_USDA=11.765
NC_035086.1	66329	.	A	G	.	.	MAF_INRAE=13.924;MAF_USDA=12.941
NC_035086.1	66337	.	C	T	.	.	MAF_INRAE=13.924;MAF_USDA=12.941
NC_035086.1	66338	.	C	A	.	.	MAF_INRAE=16.667;MAF_USDA=12.941
NC_035086.1	66378	.	T	C	.	.	MAF_USDA=5.738
NC_035086.1	66416	.	T	C	.	.	MAF_USDA=1.639
NC_035086.1	66430	.	G	A	.	.	MAF_USDA=1.639
NC_035086.1	66436	.	C	T	.	.	MAF_USDA=4.706
NC_035086.1	66447	.	T	A	.	.	MAF_USDA=3.279
NC_035086.1	66457	.	C	A	.	.	MAF_INRAE=3.333;MAF_USDA=1.765
NC_035086.1	66486	.	C	A	.	.	MAF_INRAE=17.722;MAF_USDA=16.393
NC_035086.1	66508	.	T	C	.	.	MAF_INRAE=2.5
NC_035086.1	66586	.	G	A	.	.	MAF_INRAE=6.962;MAF_USDA=14.583
NC_035086.1	66648	.	A	T	.	.	MAF_INRAE=30.0;MAF_USDA=3.333
NC_035086.1	66662	.	T	C	.	.	MAF_USDA=3.333
NC_035086.1	66684	.	G	A	.	.	MAF_INRAE=10.759;MAF_USDA=14.881
NC_035086.1	66693	.	T	C	.	.	MAF_INRAE=2.532;MAF_USDA=4.167
NC_035086.1	66702	.	A	G	.	.	MAF_USDA=5.357
NC_035086.1	66713	.	G	A	.	.	MAF_INRAE=17.722;MAF_USDA=16.667
NC_035086.1	66719	.	A	C	.	.	MAF_INRAE=10.759;MAF_USDA=18.75
NC_035086.1	66760	.	A	G	.	.	MAF_INRAE=10.127;MAF_USDA=4.167
NC_035086.1	66776	.	A	G	.	.	MAF_INRAE=32.278;MAF_USDA=30.952
NC_035086.1	66834	.	G	C	.	.	MAF_INRAE=10.526
NC_035086.1	66866	.	A	T	.	.	MAF_INRAE=4.167
NC_035086.1	66943	.	A	T	.	.	MAF_USDA=1.639
NC_035086.1	66951	.	T	C	.	.	MAF_USDA=1.639
NC_035086.1	66953	.	G	A	.	.	MAF_USDA=1.639
NC_035086.1	66967	.	T	G	.	.	MAF_INRAE=41.139;MAF_USDA=31.765
NC_035086.1	66978	.	G	A	.	.	MAF_INRAE=22.152;MAF_USDA=11.765
NC_035086.1	67015	.	C	G	.	.	MAF_USDA=2.459
NC_035086.1	67026	.	T	A	.	.	MAF_INRAE=24.167;MAF_USDA=2.459
NC_035086.1	67034	.	C	T	.	.	MAF_USDA=2.459
NC_035086.1	67057	.	A	C	.	.	MAF_INRAE=6.329;MAF_USDA=14.583
NC_035086.1	67084	.	G	T	.	.	MAF_USDA=1.667
NC_035086.1	67093	.	G	T	.	.	MAF_USDA=2.5
NC_035086.1	67096	.	C	T	.	.	MAF_INRAE=42.105;MAF_USDA=20.0
NC_035086.1	67126	.	T	A	.	.	MAF_USDA=47.917
NC_035086.1	67129	.	G	A	.	.	MAF_USDA=1.639
NC_035086.1	67406	.	C	T	.	.	MAF_USDA=35.417
NC_035086.1	67483	.	A	T	.	.	MAF_INRAE=22.152;MAF_USDA=34.706
NC_035086.1	67491	.	G	T	.	.	MAF_INRAE=21.053;MAF_USDA=35.417
NC_035086.1	67493	.	C	T	.	.	MAF_USDA=29.412
NC_035086.1	67496	.	C	T	.	.	MAF_USDA=29.412
NC_035086.1	67501	.	C	T	.	.	MAF_USDA=2.459
NC_035086.1	67502	.	A	C	.	.	MAF_USDA=30.588
NC_035086.1	67528	.	C	T	.	.	MAF_INRAE=44.304;MAF_USDA=31.765
NC_035086.1	67533	.	C	T	.	.	MAF_INRAE=44.304;MAF_USDA=30.0
NC_035086.1	67544	.	T	G	.	.	MAF_INRAE=43.671;MAF_USDA=30.0
NC_035086.1	67551	.	G	T	.	.	MAF_USDA=3.279
NC_035086.1	67564	.	A	C	.	.	MAF_INRAE=6.329;MAF_USDA=14.583
NC_035086.1	67626	.	C	A	.	.	MAF_INRAE=21.053;MAF_USDA=31.765
NC_035086.1	67689	.	C	T	.	.	MAF_USDA=2.941
NC_035086.1	67694	.	A	T	.	.	MAF_USDA=1.639
NC_035086.1	67699	.	C	A	.	.	MAF_INRAE=8.333;MAF_USDA=22.917
NC_035086.1	67721	.	A	G	.	.	MAF_INRAE=23.418;MAF_USDA=18.852
NC_035086.1	67738	.	G	A	.	.	MAF_INRAE=42.105;MAF_USDA=42.857
NC_035086.1	67853	.	A	T	.	.	MAF_USDA=5.0
NC_035086.1	67857	.	T	A	.	.	MAF_USDA=1.667
NC_035086.1	67858	.	G	A	.	.	MAF_USDA=7.5
NC_035086.1	67864	.	T	G	.	.	MAF_USDA=1.667
NC_035086.1	67895	.	G	T	.	.	MAF_USDA=4.167
NC_035086.1	67934	.	A	G	.	.	MAF_USDA=13.043
NC_035086.1	68178	.	A	T	.	.	MAF_USDA=34.783
NC_035086.1	68259	.	A	G	.	.	MAF_USDA=28.571
NC_035086.1	68405	.	G	A	.	.	MAF_USDA=2.174
NC_035086.1	68407	.	T	A	.	.	MAF_USDA=2.174
NC_035086.1	68416	.	A	C	.	.	MAF_INRAE=42.105;MAF_USDA=45.833
NC_035086.1	68439	.	G	C	.	.	MAF_USDA=1.639
NC_035086.1	68471	.	G	T	.	.	MAF_USDA=14.583
NC_035086.1	68473	.	C	A	.	.	MAF_USDA=27.083
NC_035086.1	68474	.	G	A	.	.	MAF_INRAE=10.526;MAF_USDA=17.262
NC_035086.1	68515	.	C	T	.	.	MAF_INRAE=5.263;MAF_USDA=4.706
NC_035086.1	68549	.	G	A	.	.	MAF_USDA=19.643
NC_035086.1	68574	.	C	T	.	.	MAF_INRAE=5.263;MAF_USDA=6.627
NC_035086.1	68588	.	T	C	.	.	MAF_USDA=47.917
NC_035086.1	68639	.	G	A	.	.	MAF_USDA=18.75
NC_035086.1	70666	.	A	C	.	.	MAF_INRAE=2.632;MAF_USDA=11.364
NC_035086.1	70746	.	A	C	.	.	MAF_USDA=16.667
NC_035086.1	70786	.	A	T	.	.	MAF_INRAE=13.158;MAF_USDA=22.727
NC_035086.1	71207	.	C	T	.	.	MAF_INRAE=1.667
NC_035086.1	71254	.	C	G	.	.	MAF_INRAE=30.0
NC_035086.1	71345	.	C	T	.	.	MAF_INRAE=25.0
NC_035086.1	71347	.	C	T	.	.	MAF_INRAE=10.0
NC_035086.1	71714	.	C	T	.	.	MAF_USDA=1.667
NC_035086.1	71725	.	C	T	.	.	MAF_INRAE=4.167
NC_035086.1	71729	.	C	A	.	.	MAF_INRAE=4.167
NC_035086.1	71819	.	C	T	.	.	MAF_INRAE=5.833
NC_035086.1	71826	.	T	A	.	.	MAF_INRAE=40.0
NC_035086.1	71828	.	A	G	.	.	MAF_INRAE=46.667
NC_035086.1	71831	.	A	G	.	.	MAF_INRAE=7.5
NC_035086.1	71837	.	T	G	.	.	MAF_INRAE=21.667
NC_035086.1	71843	.	G	T	.	.	MAF_INRAE=23.333
NC_035086.1	71853	.	A	T	.	.	MAF_INRAE=3.333
NC_035086.1	71857	.	C	T	.	.	MAF_INRAE=30.0
NC_035086.1	71867	.	C	T	.	.	MAF_USDA=6.25
NC_035086.1	71870	.	AGA	AGG	.	.	MAF_USDA=35.417
NC_035086.1	71927	.	A	T	.	.	MAF_INRAE=7.5
NC_035086.1	71951	.	C	G	.	.	MAF_INRAE=7.5
NC_035086.1	72018	.	G	A	.	.	MAF_INRAE=39.167
NC_035086.1	72279	.	G	A	.	.	MAF_INRAE=1.667
NC_035086.1	72331	.	T	A	.	.	MAF_INRAE=15.833
NC_035086.1	72342	.	A	G	.	.	MAF_INRAE=39.167;MAF_USDA=20.833
NC_035086.1	72461	.	G	A	.	.	MAF_INRAE=8.228
NC_035086.1	72467	.	T	C	.	.	MAF_USDA=16.667
NC_035086.1	72585	.	C	A	.	.	MAF_USDA=1.667
NC_035086.1	72625	.	A	G	.	.	MAF_USDA=8.333
NC_035086.1	72628	.	A	C	.	.	MAF_USDA=8.333
NC_035086.1	72666	.	G	T	.	.	MAF_USDA=1.639
NC_035086.1	72852	.	T	C	.	.	MAF_USDA=21.739
NC_035086.1	73077	.	A	C	.	.	MAF_INRAE=36.667;MAF_USDA=17.857
NC_035086.1	73083	.	C	A	.	.	MAF_INRAE=27.5;MAF_USDA=7.229
NC_035086.1	73155	.	T	G	.	.	MAF_INRAE=35.0;MAF_USDA=19.048
NC_035086.1	73210	.	C	A	.	.	MAF_USDA=18.452
NC_035086.1	73229	.	C	T	.	.	MAF_INRAE=7.5
NC_035086.1	73295	.	C	A	.	.	MAF_USDA=1.695
NC_035086.1	73311	.	G	T	.	.	MAF_INRAE=5.696;MAF_USDA=9.639
NC_035086.1	73395	.	A	C	.	.	MAF_INRAE=2.632
NC_035086.1	73621	.	G	A	.	.	MAF_INRAE=2.632
NC_035086.1	74102	.	G	T	.	.	MAF_USDA=4.167
NC_035086.1	74219	.	G	A	.	.	MAF_USDA=22.917
NC_035086.1	74296	.	C	T	.	.	MAF_USDA=7.377
NC_035086.1	74347	.	G	A	.	.	MAF_INRAE=8.228;MAF_USDA=1.639
NC_035086.1	74349	.	A	C,T	.	.	MAF_INRAE=5.696;MAF_USDA=2.083
NC_035086.1	74366	.	A	C	.	.	MAF_INRAE=30.38;MAF_USDA=10.119
NC_035086.1	74401	.	C	T	.	.	MAF_USDA=1.639
NC_035086.1	74431	.	C	A	.	.	MAF_USDA=16.667
NC_035086.1	74433	.	A	T	.	.	MAF_INRAE=10.526;MAF_USDA=3.333
NC_035086.1	74449	.	T	C	.	.	MAF_INRAE=8.861;MAF_USDA=3.333
NC_035086.1	74622	.	A	C	.	.	MAF_USDA=1.695
NC_035086.1	74729	.	C	T	.	.	MAF_INRAE=8.861;MAF_USDA=3.333
NC_035086.1	74747	.	A	T	.	.	MAF_INRAE=45.0;MAF_USDA=20.238
NC_035086.1	74782	.	G	A	.	.	MAF_INRAE=5.263
NC_035086.1	74795	.	T	G	.	.	MAF_INRAE=43.333;MAF_USDA=19.643
NC_035086.1	74828	.	G	A	.	.	MAF_INRAE=6.667;MAF_USDA=7.143
NC_035086.1	74830	.	C	T	.	.	MAF_INRAE=5.263
NC_035086.1	74851	.	C	A	.	.	MAF_USDA=1.667
NC_035086.1	74871	.	G	A	.	.	MAF_USDA=2.5
NC_035086.1	74938	.	G	C	.	.	MAF_INRAE=10.526;MAF_USDA=3.39
NC_035086.1	74969	.	C	T	.	.	MAF_USDA=1.695
NC_035086.1	75015	.	C	T	.	.	MAF_INRAE=11.392;MAF_USDA=24.096
NC_035086.1	75071	.	A	C	.	.	MAF_INRAE=31.646;MAF_USDA=16.867
NC_035086.1	75104	.	T	C	.	.	MAF_INRAE=2.632
NC_035086.1	75146	.	C	T	.	.	MAF_INRAE=15.789;MAF_USDA=2.5
NC_035086.1	75199	.	G	A	.	.	MAF_INRAE=5.833;MAF_USDA=8.333
NC_035086.1	75205	.	C	T	.	.	MAF_INRAE=18.333;MAF_USDA=4.762
NC_035086.1	75207	.	C	T	.	.	MAF_INRAE=18.333;MAF_USDA=4.762
NC_035086.1	75251	.	G	T	.	.	MAF_USDA=16.667
NC_035086.1	75273	.	G	A	.	.	MAF_USDA=2.083
NC_035086.1	75340	.	T	G	.	.	MAF_USDA=4.237
NC_035086.1	75413	.	G	A	.	.	MAF_USDA=1.667
NC_035086.1	75417	.	C	T	.	.	MAF_USDA=1.667
NC_035086.1	75422	.	A	C	.	.	MAF_INRAE=31.646;MAF_USDA=16.667
NC_035086.1	75432	.	G	A	.	.	MAF_USDA=1.667
NC_035086.1	75435	.	C	T	.	.	MAF_USDA=2.083
NC_035086.1	75457	.	G	A	.	.	MAF_USDA=13.333
NC_035086.1	75463	.	C	T	.	.	MAF_INRAE=5.696;MAF_USDA=10.714
NC_035086.1	75487	.	G	A	.	.	MAF_INRAE=5.263;MAF_USDA=1.667
NC_035086.1	75502	.	A	C	.	.	MAF_INRAE=10.127;MAF_USDA=4.167
NC_035086.1	75519	.	C	A	.	.	MAF_INRAE=5.696;MAF_USDA=10.0
NC_035086.1	75602	.	C	T	.	.	MAF_INRAE=6.667;MAF_USDA=15.882
NC_035086.1	75708	.	C	G	.	.	MAF_INRAE=6.667
NC_035086.1	75738	.	C	A	.	.	MAF_INRAE=10.127
NC_035086.1	75754	.	T	G	.	.	MAF_INRAE=5.696;MAF_USDA=1.667
NC_035086.1	75797	.	T	A	.	.	MAF_INRAE=21.053
NC_035086.1	75917	.	C	A	.	.	MAF_USDA=2.5
NC_035086.1	76184	.	C	T	.	.	MAF_USDA=5.0
NC_035086.1	76197	.	A	T	.	.	MAF_USDA=13.095
NC_035086.1	76203	.	A	C	.	.	MAF_INRAE=45.833;MAF_USDA=17.262
NC_035086.1	76346	.	G	T	.	.	MAF_INRAE=7.895
NC_035086.1	76358	.	C	T	.	.	MAF_INRAE=6.329
NC_035086.1	76363	.	T	G	.	.	MAF_INRAE=6.667
NC_035086.1	76450	.	A	C	.	.	MAF_INRAE=1.667
NC_035086.1	76524	.	A	T	.	.	MAF_USDA=20.833
NC_035086.1	76588	.	A	G	.	.	MAF_INRAE=7.895
NC_035086.1	76635	.	G	A	.	.	MAF_USDA=2.083
NC_035086.1	76695	.	G	A	.	.	MAF_INRAE=3.333
NC_035086.1	76726	.	T	C	.	.	MAF_INRAE=41.667;MAF_USDA=16.667
NC_035086.1	76780	.	C	T	.	.	MAF_USDA=27.083
NC_035086.1	76808	.	A	G	.	.	MAF_INRAE=1.667
NC_035086.1	76845	.	A	T	.	.	MAF_INRAE=11.667;MAF_USDA=2.083
NC_035086.1	76919	.	C	T	.	.	MAF_INRAE=49.167
NC_035086.1	76938	.	C	T	.	.	MAF_USDA=2.083
NC_035086.1	76962	.	C	T	.	.	MAF_USDA=1.639
NC_035086.1	76992	.	T	C	.	.	MAF_INRAE=12.5
NC_035086.1	77002	.	G	A	.	.	MAF_INRAE=11.667
NC_035086.1	77027	.	A	T	.	.	MAF_INRAE=17.5;MAF_USDA=5.422
NC_035086.1	77195	.	G	A	.	.	MAF_USDA=2.5
NC_035086.1	77201	.	A	C	.	.	MAF_INRAE=8.228
NC_035086.1	77204	.	T	G	.	.	MAF_INRAE=7.5
NC_035086.1	77208	.	T	G	.	.	MAF_INRAE=7.5
NC_035086.1	77211	.	A	C	.	.	MAF_INRAE=7.5
NC_035086.1	77220	.	G	A	.	.	MAF_INRAE=31.646;MAF_USDA=17.857
NC_035086.1	77260	.	G	A	.	.	MAF_INRAE=7.595;MAF_USDA=1.667
NC_035086.1	77265	.	G	A	.	.	MAF_INRAE=11.392;MAF_USDA=25.595
NC_035086.1	77283	.	T	C	.	.	MAF_INRAE=11.392;MAF_USDA=25.0
NC_035086.1	77326	.	C	T	.	.	MAF_INRAE=30.38;MAF_USDA=5.085
NC_035086.1	77390	.	T	C	.	.	MAF_USDA=25.0
NC_035086.1	77476	.	A	G	.	.	MAF_INRAE=44.167;MAF_USDA=25.0
NC_035086.1	77487	.	G	A	.	.	MAF_INRAE=7.5
NC_035086.1	77520	.	C	T	.	.	MAF_INRAE=44.167;MAF_USDA=22.917
NC_035086.1	77580	.	C	T	.	.	MAF_USDA=6.25
NC_035086.1	77587	.	C	T	.	.	MAF_USDA=16.667
NC_035086.1	77594	.	C	T	.	.	MAF_INRAE=15.833
NC_035086.1	77797	.	G	C	.	.	MAF_INRAE=1.667;MAF_USDA=2.083
NC_035086.1	77859	.	C	T	.	.	MAF_USDA=1.667
NC_035086.1	77877	.	C	T	.	.	MAF_USDA=1.667
NC_035086.1	77936	.	C	A	.	.	MAF_INRAE=5.263;MAF_USDA=5.357
NC_035086.1	77941	.	C	A	.	.	MAF_USDA=2.5
NC_035086.1	78032	.	G	T	.	.	MAF_USDA=1.695
NC_035086.1	78149	.	A	T	.	.	MAF_INRAE=5.833;MAF_USDA=10.656
NC_035086.1	78155	.	G	T	.	.	MAF_INRAE=5.833
NC_035086.1	78176	.	T	C	.	.	MAF_INRAE=8.333
NC_035086.1	78194	.	T	C	.	.	MAF_INRAE=6.667;MAF_USDA=23.77
NC_035086.1	78236	.	G	A	.	.	MAF_INRAE=10.526;MAF_USDA=3.279
NC_035086.1	78265	.	T	C	.	.	MAF_USDA=2.459
NC_035086.1	78292	.	C	G	.	.	MAF_USDA=3.279
NC_035086.1	78301	.	C	T	.	.	MAF_USDA=1.639
NC_035086.1	78388	.	C	T	.	.	MAF_INRAE=24.167
NC_035086.1	78394	.	T	C	.	.	MAF_INRAE=10.526
NC_035086.1	78475	.	G	A	.	.	MAF_INRAE=10.0
NC_035086.1	78564	.	C	A	.	.	MAF_USDA=9.836
NC_035086.1	78612	.	A	G	.	.	MAF_USDA=1.639
NC_035086.1	78637	.	G	A	.	.	MAF_USDA=1.639
NC_035086.1	78652	.	G	T	.	.	MAF_USDA=1.639
NC_035086.1	78724	.	T	C	.	.	MAF_INRAE=39.873
NC_035086.1	78746	.	T	A	.	.	MAF_INRAE=8.333
NC_035086.1	78783	.	T	A	.	.	MAF_INRAE=39.873;MAF_USDA=20.0
NC_035086.1	78898	.	G	A	.	.	MAF_INRAE=8.861;MAF_USDA=2.459
NC_035086.1	78906	.	T	A	.	.	MAF_USDA=5.294
NC_035086.1	78931	.	C	T	.	.	MAF_USDA=10.417
NC_035086.1	78960	.	C	T	.	.	MAF_USDA=16.667
NC_035086.1	79133	.	C	T	.	.	MAF_INRAE=5.263;MAF_USDA=13.115
NC_035086.1	79163	.	T	C	.	.	MAF_USDA=1.639
NC_035086.1	79266	.	A	G	.	.	MAF_USDA=1.639
NC_035086.1	79318	.	C	T	.	.	MAF_INRAE=40.506;MAF_USDA=18.824
NC_035086.1	79357	.	A	G	.	.	MAF_USDA=4.098
NC_035086.1	79377	.	A	C	.	.	MAF_USDA=1.639
NC_035086.1	79396	.	C	T	.	.	MAF_USDA=1.639
NC_035086.1	79514	.	A	C	.	.	MAF_INRAE=5.696;MAF_USDA=9.412
NC_035086.1	79529	.	T	C	.	.	MAF_USDA=4.098
NC_035086.1	79554	.	C	A	.	.	MAF_USDA=16.667
NC_035086.1	79610	.	G	A	.	.	MAF_INRAE=30.38;MAF_USDA=10.588
NC_035086.1	79661	.	C	A	.	.	MAF_USDA=1.639
NC_035086.1	79686	.	G	T	.	.	MAF_INRAE=40.506;MAF_USDA=18.235
NC_035086.1	79839	.	G	C	.	.	MAF_INRAE=1.667;MAF_USDA=2.083
NC_035086.1	80061	.	T	G	.	.	MAF_INRAE=15.789
NC_035086.1	80137	.	C	T	.	.	MAF_INRAE=31.013;MAF_USDA=12.353
NC_035086.1	80139	.	A	G	.	.	MAF_INRAE=18.333;MAF_USDA=5.882
NC_035086.1	80159	.	C	T	.	.	MAF_USDA=16.667
NC_035086.1	80163	.	G	C	.	.	MAF_INRAE=5.696;MAF_USDA=29.167
NC_035086.1	80247	.	C	A	.	.	MAF_INRAE=40.506;MAF_USDA=19.412
NC_035086.1	80258	.	C	A	.	.	MAF_USDA=6.557
NC_035086.1	80277	.	G	T	.	.	MAF_INRAE=8.861;MAF_USDA=2.459
NC_035086.1	80334	.	A	C	.	.	MAF_USDA=1.639
NC_035086.1	80359	.	A	G	.	.	MAF_USDA=1.639
NC_035086.1	80367	.	C	A	.	.	MAF_INRAE=5.263
NC_035086.1	80400	.	T	C	.	.	MAF_INRAE=39.873;MAF_USDA=20.0
NC_035086.1	80457	.	A	C	.	.	MAF_USDA=2.459
NC_035086.1	80479	.	A	G	.	.	MAF_INRAE=40.506;MAF_USDA=19.412
NC_035086.1	80513	.	A	C	.	.	MAF_USDA=29.167
NC_035086.1	80524	.	G	A	.	.	MAF_INRAE=1.667
NC_035086.1	80536	.	T	A	.	.	MAF_USDA=2.083
NC_035086.1	80586	.	C	G	.	.	MAF_USDA=1.639
NC_035086.1	80706	.	T	A	.	.	MAF_INRAE=15.19;MAF_USDA=2.083
NC_035086.1	80709	.	C	A	.	.	MAF_USDA=2.083
NC_035086.1	80712	.	A	G	.	.	MAF_INRAE=31.646;MAF_USDA=20.833
NC_035086.1	80879	.	G	A	.	.	MAF_USDA=1.639
NC_035086.1	80891	.	C	T	.	.	MAF_USDA=3.279
NC_035086.1	80895	.	G	C	.	.	MAF_INRAE=10.526;MAF_USDA=3.279
NC_035086.1	80911	.	G	C	.	.	MAF_INRAE=10.526;MAF_USDA=3.279
NC_035086.1	81118	.	T	A	.	.	MAF_USDA=5.294
NC_035086.1	81136	.	T	G	.	.	MAF_USDA=7.059
NC_035086.1	81162	.	C	A	.	.	MAF_USDA=14.583
NC_035086.1	81163	.	A	G	.	.	MAF_USDA=14.583
NC_035086.1	81172	.	T	C	.	.	MAF_USDA=5.882
NC_035086.1	81173	.	T	C	.	.	MAF_USDA=5.882
NC_035086.1	81297	.	A	C	.	.	MAF_INRAE=1.667
NC_035086.1	81298	.	C	T	.	.	MAF_INRAE=1.667
NC_035086.1	81425	.	A	T	.	.	MAF_INRAE=6.667;MAF_USDA=15.882
NC_035086.1	81502	.	C	A	.	.	MAF_INRAE=39.873;MAF_USDA=19.412
NC_035086.1	81508	.	G	A	.	.	MAF_USDA=1.639
NC_035086.1	81536	.	G	A	.	.	MAF_INRAE=15.789
NC_035086.1	81540	.	G	T	.	.	MAF_USDA=1.639
NC_035086.1	81764	.	G	A	.	.	MAF_INRAE=2.532;MAF_USDA=1.639
NC_035086.1	81788	.	G	T	.	.	MAF_INRAE=10.526;MAF_USDA=3.279
NC_035086.1	81792	.	C	T	.	.	MAF_USDA=2.459
NC_035086.1	81880	.	C	T	.	.	MAF_USDA=22.917
NC_035086.1	81902	.	A	G	.	.	MAF_INRAE=5.833
NC_035086.1	81917	.	T	C	.	.	MAF_INRAE=5.833
NC_035086.1	81944	.	C	G	.	.	MAF_INRAE=1.667
NC_035086.1	81949	.	A	T	.	.	MAF_INRAE=1.667
NC_035086.1	81951	.	G	T	.	.	MAF_INRAE=1.667
NC_035086.1	81960	.	T	C	.	.	MAF_INRAE=1.667
NC_035086.1	81961	.	G	C	.	.	MAF_INRAE=1.667
NC_035086.1	81963	.	G	A	.	.	MAF_INRAE=1.667;MAF_USDA=2.083
NC_035086.1	82090	.	C	A	.	.	MAF_INRAE=5.263;MAF_USDA=5.294
NC_035086.1	82123	.	C	G	.	.	MAF_USDA=2.459
NC_035086.1	82170	.	T	C	.	.	MAF_INRAE=8.228;MAF_USDA=1.639
NC_035086.1	82216	.	A	T	.	.	MAF_USDA=6.471
NC_035086.1	82230	.	C	T	.	.	MAF_INRAE=43.038;MAF_USDA=20.833
NC_035086.1	82257	.	G	A	.	.	MAF_USDA=3.529
NC_035086.1	82260	.	T	C	.	.	MAF_USDA=4.118
NC_035086.1	82267	.	T	C	.	.	MAF_INRAE=42.5;MAF_USDA=18.75
NC_035086.1	82279	.	T	C	.	.	MAF_INRAE=15.789;MAF_USDA=18.824
NC_035086.1	82296	.	A	C	.	.	MAF_USDA=18.235
NC_035086.1	82561	.	G	A	.	.	MAF_USDA=1.639
NC_035086.1	82593	.	C	T	.	.	MAF_USDA=8.333
NC_035086.1	82632	.	T	C	.	.	MAF_USDA=1.639
NC_035086.1	82648	.	T	C	.	.	MAF_INRAE=40.506;MAF_USDA=20.0
NC_035086.1	82810	.	T	A	.	.	MAF_INRAE=40.506;MAF_USDA=19.412
NC_035086.1	82962	.	G	A	.	.	MAF_INRAE=5.696;MAF_USDA=1.667
NC_035086.1	82995	.	G	A	.	.	MAF_INRAE=8.228;MAF_USDA=2.459
NC_035086.1	83312	.	G	A	.	.	MAF_USDA=3.279
NC_035086.1	83360	.	C	T	.	.	MAF_USDA=1.639
NC_035086.1	83381	.	T	C	.	.	MAF_USDA=1.639
NC_035086.1	83384	.	A	G	.	.	MAF_USDA=1.639
NC_035086.1	83415	.	C	G	.	.	MAF_INRAE=6.667
NC_035086.1	83416	.	A	T	.	.	MAF_INRAE=6.667
NC_035086.1	83501	.	C	A	.	.	MAF_USDA=3.279
NC_035086.1	83514	.	C	T	.	.	MAF_USDA=8.197
NC_035086.1	83525	.	C	T	.	.	MAF_USDA=14.583
NC_035086.1	83534	.	T	G	.	.	MAF_USDA=6.557
NC_035086.1	83541	.	G	A	.	.	MAF_USDA=3.529
NC_035086.1	83561	.	A	G	.	.	MAF_USDA=5.294
NC_035086.1	83572	.	G	T	.	.	MAF_USDA=1.639
NC_035086.1	83604	.	T	C	.	.	MAF_USDA=1.639
NC_035086.1	83641	.	C	T	.	.	MAF_INRAE=30.38;MAF_USDA=15.882
NC_035086.1	83701	.	G	A	.	.	MAF_INRAE=8.228;MAF_USDA=2.459
NC_035086.1	83708	.	C	G	.	.	MAF_INRAE=8.228
NC_035086.1	83783	.	G	A	.	.	MAF_INRAE=5.696;MAF_USDA=10.0
NC_035086.1	83801	.	G	T	.	.	MAF_INRAE=8.861;MAF_USDA=2.459
NC_035086.1	83814	.	C	G	.	.	MAF_USDA=10.417
NC_035086.1	83878	.	T	G	.	.	MAF_INRAE=8.228;MAF_USDA=4.098
NC_035086.1	83879	.	C	T	.	.	MAF_INRAE=6.667
NC_035086.1	83906	.	G	A	.	.	MAF_USDA=1.639
NC_035086.1	83915	.	T	C	.	.	MAF_INRAE=8.861;MAF_USDA=4.098
NC_035086.1	83925	.	C	T	.	.	MAF_INRAE=8.861;MAF_USDA=1.639
NC_035086.1	83935	.	C	A	.	.	MAF_INRAE=8.861;MAF_USDA=3.279
NC_035086.1	83961	.	A	T	.	.	MAF_INRAE=8.861;MAF_USDA=1.639
NC_035086.1	83986	.	G	T	.	.	MAF_INRAE=8.861;MAF_USDA=1.639
NC_035086.1	84021	.	C	T	.	.	MAF_USDA=7.377
NC_035086.1	84039	.	A	G	.	.	MAF_USDA=1.639
NC_035086.1	84090	.	A	T	.	.	MAF_USDA=4.098
NC_035086.1	84092	.	A	G	.	.	MAF_USDA=4.918
NC_035086.1	84097	.	G	C	.	.	MAF_USDA=4.098
NC_035086.1	84099	.	T	A	.	.	MAF_USDA=16.667
NC_035086.1	84103	.	G	C	.	.	MAF_USDA=18.75
NC_035086.1	84106	.	G	A	.	.	MAF_USDA=4.098
NC_035086.1	84108	.	T	A	.	.	MAF_USDA=4.918
NC_035086.1	84125	.	T	G	.	.	MAF_USDA=16.667
NC_035086.1	84127	.	G	A	.	.	MAF_USDA=18.75
NC_035086.1	84138	.	G	A	.	.	MAF_USDA=16.667
NC_035086.1	84649	.	C	T	.	.	MAF_USDA=34.783
NC_035086.1	84656	.	A	T	.	.	MAF_USDA=31.25
NC_035086.1	84659	.	C	A	.	.	MAF_USDA=37.5
NC_035086.1	84696	.	A	G	.	.	MAF_USDA=1.639
NC_035086.1	84766	.	G	T	.	.	MAF_INRAE=5.0
NC_035086.1	84805	.	G	T	.	.	MAF_INRAE=8.861;MAF_USDA=4.918
NC_035086.1	84834	.	C	A	.	.	MAF_INRAE=8.333
NC_035086.1	84842	.	T	C	.	.	MAF_INRAE=8.333;MAF_USDA=2.459
NC_035086.1	84889	.	G	A	.	.	MAF_INRAE=8.228;MAF_USDA=4.098
NC_035086.1	84922	.	G	T	.	.	MAF_INRAE=8.228
NC_035086.1	85006	.	C	A	.	.	MAF_INRAE=2.532;MAF_USDA=1.639
NC_035086.1	85009	.	A	T	.	.	MAF_INRAE=1.667;MAF_USDA=1.639
NC_035086.1	85012	.	A	C	.	.	MAF_USDA=2.459
NC_035086.1	85135	.	G	A	.	.	MAF_INRAE=10.526;MAF_USDA=5.738
NC_035086.1	85152	.	T	A	.	.	MAF_USDA=1.639
NC_035086.1	85356	.	A	G	.	.	MAF_INRAE=40.506;MAF_USDA=19.412
NC_035086.1	85391	.	G	A	.	.	MAF_INRAE=40.506;MAF_USDA=19.412
NC_035086.1	85420	.	A	C	.	.	MAF_USDA=1.639
NC_035086.1	85546	.	A	G	.	.	MAF_INRAE=8.861;MAF_USDA=2.459
NC_035086.1	85601	.	C	G	.	.	MAF_USDA=1.639
NC_035086.1	85712	.	G	T	.	.	MAF_USDA=1.639
NC_035086.1	85755	.	G	A	.	.	MAF_USDA=2.083
NC_035086.1	85756	.	G	T	.	.	MAF_USDA=2.083
NC_035086.1	85868	.	G	C	.	.	MAF_USDA=1.639
NC_035086.1	86132	.	G	C	.	.	MAF_USDA=1.639
NC_035086.1	86224	.	G	T	.	.	MAF_USDA=2.459
NC_035086.1	86247	.	G	A	.	.	MAF_USDA=1.639
NC_035086.1	86308	.	G	A	.	.	MAF_USDA=2.459
NC_035086.1	86309	.	G	C	.	.	MAF_INRAE=6.667;MAF_USDA=20.833
NC_035086.1	86325	.	G	A	.	.	MAF_INRAE=8.861
NC_035086.1	86329	.	C	G	.	.	MAF_INRAE=8.333;MAF_USDA=1.639
NC_035086.1	86493	.	T	G	.	.	MAF_USDA=4.098
NC_035086.1	86562	.	T	A	.	.	MAF_USDA=1.639
NC_035086.1	86588	.	G	T	.	.	MAF_INRAE=14.557;MAF_USDA=5.882
NC_035086.1	86686	.	G	A	.	.	MAF_USDA=1.639
NC_035086.1	86699	.	T	C	.	.	MAF_INRAE=5.063;MAF_USDA=8.235
NC_035086.1	86714	.	C	T	.	.	MAF_INRAE=40.506;MAF_USDA=4.118
NC_035086.1	86866	.	C	T	.	.	MAF_INRAE=31.013;MAF_USDA=11.765
NC_035086.1	86876	.	C	A	.	.	MAF_USDA=2.459
NC_035086.1	86903	.	G	C	.	.	MAF_USDA=2.459
NC_035086.1	87018	.	G	T	.	.	MAF_INRAE=8.861
NC_035086.1	87023	.	A	T	.	.	MAF_USDA=1.639
NC_035086.1	87074	.	C	A	.	.	MAF_INRAE=39.873;MAF_USDA=3.529
NC_035086.1	87447	.	A	G	.	.	MAF_INRAE=31.646;MAF_USDA=12.5
NC_035086.1	87471	.	A	G	.	.	MAF_USDA=1.639
NC_035086.1	87472	.	T	C	.	.	MAF_INRAE=8.861;MAF_USDA=2.459
NC_035086.1	87527	.	C	T	.	.	MAF_INRAE=5.696;MAF_USDA=1.639
NC_035086.1	87557	.	A	G	.	.	MAF_USDA=7.377
NC_035086.1	87680	.	G	A	.	.	MAF_INRAE=5.263;MAF_USDA=16.393
NC_035086.1	87736	.	A	T	.	.	MAF_INRAE=5.063;MAF_USDA=11.31
NC_035086.1	87757	.	A	G	.	.	MAF_USDA=1.639
NC_035086.1	87792	.	T	A	.	.	MAF_INRAE=43.671;MAF_USDA=25.0
NC_035086.1	87793	.	A	T	.	.	MAF_INRAE=25.833;MAF_USDA=7.143
NC_035086.1	87796	.	T	A	.	.	MAF_INRAE=10.0;MAF_USDA=1.19
NC_035086.1	87813	.	C	T	.	.	MAF_USDA=2.459
NC_035086.1	87828	.	T	A	.	.	MAF_INRAE=8.861;MAF_USDA=2.459
NC_035086.1	87876	.	C	A	.	.	MAF_INRAE=5.263;MAF_USDA=6.548
NC_035086.1	87884	.	C	A	.	.	MAF_INRAE=5.263
NC_035086.1	88168	.	T	A	.	.	MAF_INRAE=36.667;MAF_USDA=4.348
NC_035086.1	88175	.	C	A	.	.	MAF_INRAE=11.667;MAF_USDA=8.696
NC_035086.1	88179	.	G	T	.	.	MAF_INRAE=8.861;MAF_USDA=2.459
NC_035086.1	88412	.	C	T	.	.	MAF_USDA=1.639
NC_035086.1	88431	.	C	T	.	.	MAF_USDA=3.279
NC_035086.1	88465	.	G	A	.	.	MAF_USDA=11.765
NC_035086.1	88466	.	T	C	.	.	MAF_USDA=2.459
NC_035086.1	88515	.	A	T	.	.	MAF_INRAE=18.333;MAF_USDA=5.882
NC_035086.1	88571	.	C	T	.	.	MAF_USDA=2.459
NC_035086.1	88574	.	G	A	.	.	MAF_USDA=2.459
NC_035086.1	88659	.	G	A	.	.	MAF_INRAE=14.557;MAF_USDA=5.882
NC_035086.1	88847	.	T	A	.	.	MAF_INRAE=8.861;MAF_USDA=2.459
NC_035086.1	88853	.	C	T	.	.	MAF_INRAE=45.57;MAF_USDA=19.412
NC_035086.1	88868	.	G	A	.	.	MAF_INRAE=21.053;MAF_USDA=26.23
NC_035086.1	89023	.	T	A	.	.	MAF_INRAE=6.667
NC_035086.1	89026	.	C	T	.	.	MAF_USDA=1.639
NC_035086.1	89084	.	G	T	.	.	MAF_INRAE=40.506;MAF_USDA=18.235
NC_035086.1	89285	.	G	A	.	.	MAF_INRAE=27.848;MAF_USDA=15.294
NC_035086.1	89298	.	G	A	.	.	MAF_INRAE=1.667
NC_035086.1	89411	.	C	T	.	.	MAF_USDA=1.639
NC_035086.1	89483	.	C	A	.	.	MAF_INRAE=8.861;MAF_USDA=2.459
NC_035086.1	89849	.	A	T	.	.	MAF_INRAE=5.833
NC_035086.1	89850	.	T	A	.	.	MAF_USDA=39.583
NC_035086.1	89852	.	T	G	.	.	MAF_USDA=19.048
NC_035086.1	89876	.	A	G	.	.	MAF_INRAE=5.263;MAF_USDA=10.417
NC_035086.1	89894	.	G	A	.	.	MAF_INRAE=40.506;MAF_USDA=19.412
NC_035086.1	89949	.	G	T	.	.	MAF_INRAE=40.506;MAF_USDA=20.0
NC_035086.1	90042	.	C	A	.	.	MAF_INRAE=31.646;MAF_USDA=17.647
NC_035086.1	90054	.	G	A	.	.	MAF_INRAE=39.873;MAF_USDA=4.118
NC_035086.1	90130	.	T	G	.	.	MAF_INRAE=1.667;MAF_USDA=2.083
NC_035086.1	90231	.	T	G	.	.	MAF_USDA=16.667
NC_035086.1	90300	.	A	C	.	.	MAF_USDA=1.639
NC_035086.1	90371	.	T	A	.	.	MAF_USDA=1.639
NC_035086.1	90461	.	C	T	.	.	MAF_INRAE=6.667;MAF_USDA=17.647
NC_035086.1	90497	.	T	C	.	.	MAF_INRAE=40.506
NC_035086.1	90545	.	G	T	.	.	MAF_INRAE=4.167
NC_035086.1	90586	.	A	G	.	.	MAF_USDA=5.738
NC_035086.1	90648	.	T	A	.	.	MAF_USDA=2.083
NC_035086.1	90725	.	C	A	.	.	MAF_USDA=16.667
NC_035086.1	90801	.	T	A	.	.	MAF_USDA=8.333
NC_035086.1	90847	.	G	A	.	.	MAF_INRAE=1.667;MAF_USDA=2.083
NC_035086.1	90886	.	T	A	.	.	MAF_USDA=16.667
NC_035086.1	90959	.	A	G	.	.	MAF_INRAE=46.667;MAF_USDA=22.917
NC_035086.1	91010	.	G	T	.	.	MAF_INRAE=36.667;MAF_USDA=12.353
NC_035086.1	91052	.	A	T	.	.	MAF_USDA=8.333
NC_035086.1	91092	.	T	G	.	.	MAF_INRAE=44.167;MAF_USDA=19.412
NC_035086.1	91096	.	G	A	.	.	MAF_USDA=1.639
NC_035086.1	91099	.	T	A	.	.	MAF_USDA=8.333
NC_035086.1	91150	.	A	C	.	.	MAF_INRAE=45.833;MAF_USDA=18.824
NC_035086.1	91184	.	G	T	.	.	MAF_INRAE=8.333;MAF_USDA=23.529
NC_035086.1	91301	.	T	C	.	.	MAF_USDA=12.295
NC_035086.1	91541	.	G	C	.	.	MAF_USDA=4.098
NC_035086.1	91611	.	G	A	.	.	MAF_USDA=1.639
NC_035086.1	91668	.	T	A	.	.	MAF_USDA=8.333
NC_035086.1	91669	.	G	A	.	.	MAF_INRAE=10.0
NC_035086.1	91709	.	A	G	.	.	MAF_USDA=1.639
NC_035086.1	91714	.	G	A	.	.	MAF_USDA=1.639
NC_035086.1	91750	.	A	C	.	.	MAF_USDA=22.917
NC_035086.1	91751	.	A	T	.	.	MAF_INRAE=46.667;MAF_USDA=22.917
NC_035086.1	91905	.	C	G	.	.	MAF_INRAE=40.506;MAF_USDA=20.0
NC_035086.1	91911	.	A	C	.	.	MAF_USDA=1.639
NC_035086.1	91934	.	A	G	.	.	MAF_INRAE=39.873;MAF_USDA=22.353
NC_035086.1	91982	.	G	A	.	.	MAF_USDA=1.639
NC_035086.1	92143	.	G	C	.	.	MAF_INRAE=5.833;MAF_USDA=5.357
NC_035086.1	92822	.	C	A	.	.	MAF_USDA=10.417
NC_035086.1	92833	.	T	C	.	.	MAF_USDA=12.5
NC_035086.1	92834	.	C	A	.	.	MAF_USDA=12.5
NC_035086.1	92837	.	A	G	.	.	MAF_USDA=50.0
NC_035086.1	93030	.	C	G	.	.	MAF_INRAE=1.667
NC_035086.1	93054	.	T	C	.	.	MAF_INRAE=5.696;MAF_USDA=1.639
NC_035086.1	93090	.	C	A	.	.	MAF_USDA=10.656
NC_035086.1	93151	.	A	T	.	.	MAF_INRAE=10.526;MAF_USDA=3.279
NC_035086.1	93165	.	G	A	.	.	MAF_INRAE=15.789
NC_035086.1	93201	.	G	C	.	.	MAF_USDA=16.667
NC_035086.1	93219	.	A	G	.	.	MAF_INRAE=15.789
NC_035086.1	93283	.	T	C	.	.	MAF_USDA=2.381
NC_035086.1	93462	.	T	A	.	.	MAF_INRAE=5.696;MAF_USDA=2.459
NC_035086.1	93473	.	T	A	.	.	MAF_INRAE=38.608
NC_035086.1	93474	.	A	T	.	.	MAF_INRAE=24.684
NC_035086.1	93496	.	G	C	.	.	MAF_USDA=6.25
NC_035086.1	93503	.	G	A	.	.	MAF_USDA=3.529
NC_035086.1	93588	.	C	A	.	.	MAF_USDA=4.167
NC_035086.1	93612	.	C	T	.	.	MAF_USDA=13.115
NC_035086.1	93822	.	G	A	.	.	MAF_USDA=4.098
NC_035086.1	93853	.	C	A	.	.	MAF_USDA=16.667
NC_035086.1	93858	.	T	A	.	.	MAF_USDA=4.706
NC_035086.1	94020	.	C	T	.	.	MAF_USDA=27.083
NC_035086.1	94032	.	A	G	.	.	MAF_USDA=27.083
NC_035086.1	94199	.	C	T	.	.	MAF_USDA=22.917
NC_035086.1	94876	.	G	T	.	.	MAF_USDA=6.25
NC_035086.1	94912	.	G	A	.	.	MAF_INRAE=10.526
NC_035086.1	95252	.	G	C	.	.	MAF_INRAE=5.696;MAF_USDA=11.176
NC_035086.1	95305	.	T	C	.	.	MAF_INRAE=14.557;MAF_USDA=5.882
NC_035086.1	95379	.	A	C	.	.	MAF_USDA=9.016
NC_035086.1	95455	.	G	T	.	.	MAF_INRAE=8.861
NC_035086.1	95511	.	A	T	.	.	MAF_INRAE=38.608;MAF_USDA=4.118
NC_035086.1	95537	.	A	T	.	.	MAF_INRAE=15.823;MAF_USDA=5.882
NC_035086.1	95590	.	T	G	.	.	MAF_USDA=5.882
NC_035086.1	95597	.	A	T	.	.	MAF_USDA=7.059
NC_035086.1	95652	.	C	T	.	.	MAF_INRAE=7.5;MAF_USDA=5.294
NC_035086.1	95659	.	G	A	.	.	MAF_INRAE=15.789
NC_035086.1	95727	.	C	T	.	.	MAF_USDA=1.639
NC_035086.1	95814	.	T	C	.	.	MAF_INRAE=30.38;MAF_USDA=18.235
NC_035086.1	95838	.	T	A	.	.	MAF_USDA=16.667
NC_035086.1	95857	.	G	A	.	.	MAF_INRAE=8.861
NC_035086.1	95866	.	C	A	.	.	MAF_INRAE=1.667;MAF_USDA=2.083
NC_035086.1	95906	.	G	A	.	.	MAF_INRAE=8.861
NC_035086.1	95919	.	C	T	.	.	MAF_USDA=4.918
NC_035086.1	95956	.	G	A	.	.	MAF_USDA=9.836
NC_035086.1	95983	.	C	T	.	.	MAF_INRAE=18.333;MAF_USDA=4.706
NC_035086.1	96030	.	G	A	.	.	MAF_USDA=2.5
NC_035086.1	96077	.	G	T	.	.	MAF_USDA=19.88
NC_035086.1	96093	.	A	C	.	.	MAF_USDA=18.75
NC_035086.1	96107	.	G	C	.	.	MAF_USDA=14.458
NC_035086.1	96155	.	A	T	.	.	MAF_USDA=18.675
NC_035086.1	96177	.	T	C	.	.	MAF_USDA=18.675
NC_035086.1	96190	.	T	C	.	.	MAF_USDA=13.253
NC_035086.1	96222	.	T	G	.	.	MAF_USDA=18.75
NC_035086.1	96233	.	T	C	.	.	MAF_USDA=10.366
NC_035086.1	96238	.	T	C	.	.	MAF_USDA=10.366
NC_035086.1	96259	.	C	T	.	.	MAF_USDA=9.036
NC_035086.1	96275	.	G	T	.	.	MAF_USDA=22.917
NC_035086.1	96290	.	T	A	.	.	MAF_USDA=20.833
NC_035086.1	96294	.	C	T	.	.	MAF_USDA=22.917
NC_035086.1	96299	.	A	C	.	.	MAF_USDA=20.833
NC_035086.1	96306	.	T	C	.	.	MAF_USDA=18.75
NC_035086.1	96307	.	G	A	.	.	MAF_USDA=20.833
NC_035086.1	96310	.	C	A	.	.	MAF_USDA=22.917
NC_035086.1	96321	.	G	T	.	.	MAF_USDA=8.929
NC_035086.1	96353	.	T	C	.	.	MAF_USDA=9.524
NC_035086.1	96358	.	G	A	.	.	MAF_USDA=2.381
NC_035086.1	96468	.	A	G	.	.	MAF_USDA=8.333
NC_035086.1	96601	.	T	C	.	.	MAF_USDA=1.639
NC_035086.1	96664	.	G	A	.	.	MAF_INRAE=10.526;MAF_USDA=3.279
NC_035086.1	96721	.	C	T	.	.	MAF_INRAE=30.38;MAF_USDA=10.588
NC_035086.1	96775	.	A	G	.	.	MAF_INRAE=8.861
NC_035086.1	96920	.	C	A	.	.	MAF_USDA=16.667
NC_035086.1	97104	.	G	T	.	.	MAF_USDA=10.0
NC_035086.1	97186	.	T	A	.	.	MAF_USDA=2.459
NC_035086.1	97224	.	C	A	.	.	MAF_INRAE=5.263;MAF_USDA=9.016
NC_035086.1	97237	.	A	T	.	.	MAF_USDA=1.639
NC_035086.1	97296	.	C	A	.	.	MAF_INRAE=1.667;MAF_USDA=2.083
NC_035086.1	97386	.	A	G	.	.	MAF_USDA=14.754
NC_035086.1	97415	.	T	G	.	.	MAF_INRAE=5.696;MAF_USDA=12.353
NC_035086.1	97428	.	G	A	.	.	MAF_INRAE=48.734;MAF_USDA=37.059
NC_035086.1	97453	.	A	G	.	.	MAF_INRAE=6.329;MAF_USDA=30.588
NC_035086.1	97537	.	A	T	.	.	MAF_INRAE=26.316;MAF_USDA=20.238
NC_035086.1	100238	.	G	A	.	.	MAF_USDA=16.667
NC_035086.1	100250	.	C	G,*	.	.	MAF_INRAE=10.526
NC_035086.1	100355	.	T	G	.	.	MAF_USDA=4.918
NC_035086.1	100359	.	G	A	.	.	MAF_USDA=1.639
NC_035086.1	100582	.	T	C	.	.	MAF_INRAE=10.526
NC_035086.1	100598	.	A	G	.	.	MAF_USDA=34.426
NC_035086.1	100661	.	G	T	.	.	MAF_INRAE=5.0;MAF_USDA=6.557
NC_035086.1	100726	.	T	G	.	.	MAF_INRAE=5.833
NC_035086.1	100831	.	C	T	.	.	MAF_USDA=5.738
NC_035086.1	100839	.	G	A	.	.	MAF_INRAE=10.526
NC_035086.1	100851	.	A	G	.	.	MAF_INRAE=10.526
NC_035086.1	100869	.	A	T	.	.	MAF_INRAE=10.526
NC_035086.1	100924	.	C	T	.	.	MAF_USDA=5.738
NC_035086.1	100929	.	G	A	.	.	MAF_USDA=6.667
NC_035086.1	103484	.	A	G	.	.	MAF_USDA=5.172
NC_035086.1	103496	.	G	A	.	.	MAF_USDA=5.172
NC_035086.1	103661	.	A	G	.	.	MAF_USDA=2.542
NC_035086.1	103663	.	G	A	.	.	MAF_USDA=1.695
NC_035086.1	103665	.	C	T	.	.	MAF_USDA=2.542
NC_035086.1	103679	.	A	C	.	.	MAF_USDA=4.237
NC_035086.1	103694	.	G	A	.	.	MAF_USDA=18.966
NC_035086.1	103732	.	G	A	.	.	MAF_INRAE=5.833
NC_035086.1	103786	.	A	T	.	.	MAF_INRAE=41.667
NC_035086.1	103805	.	T	A	.	.	MAF_USDA=12.295
NC_035086.1	103822	.	T	G	.	.	MAF_USDA=1.639
NC_035086.1	103861	.	G	A	.	.	MAF_USDA=1.639
NC_035086.1	103873	.	G	A	.	.	MAF_USDA=1.639
NC_035086.1	104020	.	G	A	.	.	MAF_USDA=8.197
NC_035086.1	104074	.	G	A	.	.	MAF_USDA=4.918
NC_035086.1	104217	.	T	A	.	.	MAF_USDA=1.639
NC_035086.1	104284	.	G	A	.	.	MAF_USDA=2.459
NC_035086.1	104290	.	G	A	.	.	MAF_INRAE=35.833;MAF_USDA=15.574
NC_035086.1	104399	.	T	A	.	.	MAF_USDA=1.639
NC_035086.1	104497	.	G	A	.	.	MAF_USDA=7.377
NC_035086.1	104511	.	G	A	.	.	MAF_USDA=2.459
NC_035086.1	104526	.	T	A	.	.	MAF_INRAE=39.167;MAF_USDA=19.672
NC_035086.1	104624	.	G	A	.	.	MAF_USDA=1.639
NC_035086.1	104747	.	G	A	.	.	MAF_USDA=9.016
NC_035086.1	104793	.	A	G	.	.	MAF_USDA=13.115
NC_035086.1	104806	.	C	T	.	.	MAF_USDA=15.833
NC_035086.1	104821	.	C	T	.	.	MAF_USDA=1.667
NC_035086.1	106224	.	G	A	.	.	MAF_USDA=15.517
NC_035086.1	106227	.	G	A	.	.	MAF_USDA=44.828
NC_035086.1	106294	.	A	G	.	.	MAF_INRAE=1.667
NC_035086.1	106324	.	A	G	.	.	MAF_INRAE=5.0;MAF_USDA=4.098
NC_035086.1	106335	.	G	A	.	.	MAF_INRAE=10.526;MAF_USDA=13.934
NC_035086.1	106360	.	A	C	.	.	MAF_USDA=7.377
NC_035086.1	106369	.	G	A	.	.	MAF_USDA=17.213
NC_035086.1	106477	.	A	G	.	.	MAF_USDA=2.459
NC_035086.1	106492	.	C	A	.	.	MAF_USDA=5.738
NC_035086.1	106493	.	C	T	.	.	MAF_USDA=1.639
NC_035086.1	106497	.	T	A	.	.	MAF_USDA=5.738
NC_035086.1	106513	.	A	G	.	.	MAF_USDA=2.459
NC_035086.1	106517	.	T	C	.	.	MAF_USDA=3.279
NC_035086.1	106518	.	G	A	.	.	MAF_USDA=1.639
NC_035086.1	106528	.	G	T	.	.	MAF_USDA=7.377
NC_035086.1	106537	.	A	G	.	.	MAF_INRAE=21.053
NC_035086.1	106549	.	A	G	.	.	MAF_INRAE=21.053;MAF_USDA=18.033
NC_035086.1	106568	.	T	C	.	.	MAF_INRAE=37.975;MAF_USDA=4.918
NC_035086.1	106586	.	C	T	.	.	MAF_USDA=7.377
NC_035086.1	106587	.	C	G	.	.	MAF_USDA=6.557
NC_035086.1	106588	.	A	G	.	.	MAF_USDA=7.377
NC_035086.1	106736	.	T	A	.	.	MAF_INRAE=8.333;MAF_USDA=5.294
NC_035086.1	106808	.	C	T	.	.	MAF_USDA=16.667
NC_035086.1	106923	.	T	C	.	.	MAF_INRAE=5.263;MAF_USDA=16.393
NC_035086.1	107062	.	T	A	.	.	MAF_INRAE=40.506;MAF_USDA=20.0
NC_035086.1	107085	.	A	T	.	.	MAF_INRAE=6.667
NC_035086.1	107150	.	C	T	.	.	MAF_INRAE=10.526;MAF_USDA=4.098
NC_035086.1	107288	.	G	A	.	.	MAF_USDA=2.083
NC_035086.1	107511	.	C	T	.	.	MAF_USDA=18.75
NC_035086.1	107516	.	G	A	.	.	MAF_USDA=1.639
NC_035086.1	107537	.	A	G	.	.	MAF_USDA=1.639
NC_035086.1	107715	.	T	G	.	.	MAF_USDA=22.917
NC_035086.1	107774	.	C	G	.	.	MAF_INRAE=1.667
NC_035086.1	107831	.	G	C	.	.	MAF_USDA=18.235
NC_035086.1	107921	.	G	A	.	.	MAF_USDA=7.377
NC_035086.1	108079	.	G	T	.	.	MAF_INRAE=6.667;MAF_USDA=17.059
NC_035086.1	108143	.	G	A	.	.	MAF_INRAE=8.333;MAF_USDA=5.294
NC_035086.1	108210	.	G	A	.	.	MAF_USDA=7.377
NC_035086.1	108213	.	C	T	.	.	MAF_USDA=2.459
NC_035086.1	108433	.	C	T,A	.	.	MAF_INRAE=1.667;MAF_USDA=7.377
NC_035086.1	108434	.	A	G	.	.	MAF_INRAE=39.873;MAF_USDA=17.647
NC_035086.1	108525	.	G	A	.	.	MAF_USDA=2.459
NC_035086.1	108536	.	C	T	.	.	MAF_USDA=1.639
NC_035086.1	108660	.	A	G	.	.	MAF_INRAE=40.506;MAF_USDA=18.235
NC_035086.1	108665	.	A	C	.	.	MAF_USDA=1.639
NC_035086.1	108732	.	T	C	.	.	MAF_INRAE=40.506;MAF_USDA=27.647
NC_035086.1	108773	.	A	T	.	.	MAF_USDA=13.115
NC_035086.1	108796	.	C	T	.	.	MAF_USDA=16.667
NC_035086.1	108890	.	T	A	.	.	MAF_INRAE=8.333;MAF_USDA=4.706
NC_035086.1	108909	.	C	T	.	.	MAF_INRAE=5.263;MAF_USDA=13.115
NC_035086.1	108960	.	G	A	.	.	MAF_USDA=31.25
NC_035086.1	109013	.	T	A	.	.	MAF_USDA=7.5
NC_035086.1	109261	.	T	C	.	.	MAF_INRAE=30.38;MAF_USDA=17.059
NC_035086.1	109432	.	G	T	.	.	MAF_USDA=4.918
NC_035086.1	109450	.	A	T	.	.	MAF_INRAE=8.861
NC_035086.1	109608	.	T	C	.	.	MAF_USDA=2.083
NC_035086.1	109895	.	CAAAATAATAA	CAAAATAATAC	.	.	MAF_USDA=10.417
NC_035086.1	109905	.	A	C	.	.	MAF_USDA=19.672
NC_035086.1	110078	.	T	C	.	.	MAF_USDA=27.439
NC_035086.1	110080	.	C	T	.	.	MAF_USDA=30.12
NC_035086.1	110092	.	C	T	.	.	MAF_USDA=24.096
NC_035086.1	110110	.	T	C	.	.	MAF_USDA=18.75
NC_035086.1	110112	.	C	T	.	.	MAF_USDA=22.917
NC_035086.1	110119	.	G	C	.	.	MAF_USDA=6.25
NC_035086.1	110212	.	G	T	.	.	MAF_USDA=4.167
NC_035086.1	110240	.	T	C	.	.	MAF_USDA=17.647
NC_035086.1	110272	.	C	T	.	.	MAF_INRAE=10.526;MAF_USDA=18.75
NC_035086.1	110273	.	A	G	.	.	MAF_USDA=6.557
NC_035086.1	110991	.	T	C	.	.	MAF_USDA=43.75
NC_035086.1	110993	.	C	T	.	.	MAF_USDA=47.917
NC_035086.1	111025	.	T	C	.	.	MAF_USDA=13.115
NC_035086.1	111026	.	A	G	.	.	MAF_USDA=5.738
NC_035086.1	111121	.	T	C	.	.	MAF_USDA=2.459
NC_035086.1	111122	.	A	G	.	.	MAF_USDA=2.459
NC_035086.1	111141	.	A	G	.	.	MAF_USDA=4.098
NC_035086.1	111145	.	T	G	.	.	MAF_INRAE=10.526;MAF_USDA=3.279
NC_035086.1	111160	.	G	A	.	.	MAF_INRAE=2.632;MAF_USDA=4.918
NC_035086.1	111173	.	G	A	.	.	MAF_USDA=14.754
NC_035086.1	111241	.	C	T	.	.	MAF_USDA=2.083
NC_035086.1	111323	.	G	A	.	.	MAF_USDA=31.25
NC_035086.1	111330	.	C	G	.	.	MAF_USDA=18.75
NC_035086.1	111334	.	T	A	.	.	MAF_USDA=20.833
NC_035086.1	111389	.	C	T	.	.	MAF_USDA=18.75
NC_035086.1	111485	.	T	C	.	.	MAF_USDA=4.167
NC_035086.1	111486	.	C	A	.	.	MAF_USDA=1.695
NC_035086.1	111506	.	G	A	.	.	MAF_USDA=5.952
NC_035086.1	111518	.	A	T	.	.	MAF_USDA=9.412
NC_035086.1	111569	.	A	C	.	.	MAF_USDA=10.588
NC_035086.1	111570	.	G	A	.	.	MAF_USDA=22.917
NC_035086.1	111578	.	C	A	.	.	MAF_INRAE=5.263;MAF_USDA=6.471
NC_035086.1	111588	.	C	T	.	.	MAF_USDA=27.083
NC_035086.1	111609	.	C	T	.	.	MAF_USDA=2.459
NC_035086.1	111620	.	T	C	.	.	MAF_INRAE=1.667
NC_035086.1	111636	.	T	A	.	.	MAF_INRAE=1.667
NC_035086.1	111659	.	C	T	.	.	MAF_USDA=10.417
NC_035086.1	111837	.	G	A	.	.	MAF_USDA=18.75
NC_035086.1	111859	.	A	G	.	.	MAF_USDA=10.588
NC_035086.1	111865	.	G	A	.	.	MAF_USDA=3.279
NC_035086.1	111923	.	G	A	.	.	MAF_USDA=21.765
NC_035086.1	111955	.	G	A	.	.	MAF_USDA=3.279
NC_035086.1	111981	.	C	T	.	.	MAF_INRAE=10.526
NC_035086.1	111985	.	C	A	.	.	MAF_USDA=9.836
NC_035086.1	112012	.	A	G	.	.	MAF_USDA=4.918
NC_035086.1	112019	.	A	G	.	.	MAF_USDA=4.918
NC_035086.1	112056	.	C	A	.	.	MAF_INRAE=30.38;MAF_USDA=12.353
NC_035086.1	112100	.	G	A	.	.	MAF_INRAE=10.526
NC_035086.1	112183	.	C	T	.	.	MAF_USDA=2.083
NC_035086.1	112253	.	G	A	.	.	MAF_INRAE=1.667;MAF_USDA=2.083
NC_035086.1	112276	.	G	A	.	.	MAF_USDA=2.459
NC_035086.1	112561	.	G	A	.	.	MAF_USDA=8.333
NC_035086.1	112759	.	T	A	.	.	MAF_INRAE=7.895
NC_035086.1	112845	.	G	A	.	.	MAF_USDA=27.083
NC_035086.1	120017	.	C	T	.	.	MAF_USDA=2.459
NC_035086.1	120023	.	A	T	.	.	MAF_USDA=2.083
NC_035086.1	120252	.	G	A	.	.	MAF_INRAE=8.861
NC_035086.1	120316	.	T	G	.	.	MAF_INRAE=10.526;MAF_USDA=8.333
NC_035086.1	120318	.	G	C	.	.	MAF_INRAE=36.667;MAF_USDA=8.333
NC_035086.1	120330	.	A	C	.	.	MAF_INRAE=30.38;MAF_USDA=10.417
NC_035086.1	120332	.	A	T	.	.	MAF_USDA=6.25
NC_035086.1	120334	.	A	T	.	.	MAF_USDA=8.333
NC_035086.1	120335	.	A	T	.	.	MAF_USDA=8.333
NC_035086.1	120336	.	A	T	.	.	MAF_USDA=8.333
NC_035086.1	120338	.	A	T	.	.	MAF_USDA=8.333
NC_035086.1	120340	.	G	T	.	.	MAF_INRAE=36.667;MAF_USDA=10.417
NC_035086.1	120448	.	A	C	.	.	MAF_INRAE=2.632
NC_035086.1	120478	.	A	G	.	.	MAF_INRAE=20.0
NC_035086.1	120515	.	C	T	.	.	MAF_INRAE=2.5
NC_035086.1	120516	.	T	C	.	.	MAF_INRAE=2.5
NC_035086.1	120542	.	G	A	.	.	MAF_INRAE=5.0
NC_035086.1	120550	.	T	G	.	.	MAF_USDA=9.016
NC_035086.1	120556	.	T	C	.	.	MAF_USDA=5.738
NC_035086.1	120557	.	C	T	.	.	MAF_USDA=16.667
NC_035086.1	120567	.	G	A	.	.	MAF_USDA=4.706
NC_035086.1	120572	.	T	A	.	.	MAF_INRAE=1.667
NC_035086.1	120583	.	A	G	.	.	MAF_USDA=22.917
NC_035086.1	120591	.	G	T	.	.	MAF_USDA=25.0
NC_035086.1	120620	.	C	T	.	.	MAF_USDA=17.213
NC_035086.1	120654	.	C	A	.	.	MAF_USDA=2.083
NC_035086.1	120658	.	A	G	.	.	MAF_USDA=22.917
NC_035086.1	120670	.	T	C	.	.	MAF_USDA=8.333
NC_035086.1	120689	.	G	T	.	.	MAF_INRAE=7.895;MAF_USDA=3.279
NC_035086.1	120768	.	G	T	.	.	MAF_USDA=2.459
NC_035086.1	120856	.	G	T	.	.	MAF_INRAE=40.506;MAF_USDA=24.118
NC_035086.1	121031	.	G	T	.	.	MAF_INRAE=7.5;MAF_USDA=5.294
NC_035086.1	121072	.	C	A	.	.	MAF_USDA=16.667
NC_035086.1	121331	.	C	T	.	.	MAF_INRAE=5.696;MAF_USDA=29.167
NC_035086.1	121380	.	T	A	.	.	MAF_USDA=1.639
NC_035086.1	121412	.	C	T	.	.	MAF_INRAE=39.873;MAF_USDA=18.235
NC_035086.1	121420	.	G	A	.	.	MAF_INRAE=40.506;MAF_USDA=17.059
NC_035086.1	121480	.	G	A	.	.	MAF_USDA=8.333
NC_035086.1	121654	.	A	C	.	.	MAF_INRAE=8.861
NC_035086.1	121686	.	C	A	.	.	MAF_USDA=2.459
NC_035086.1	121797	.	C	T	.	.	MAF_USDA=1.639
NC_035086.1	121798	.	G	C	.	.	MAF_USDA=8.333
NC_035086.1	121803	.	C	A	.	.	MAF_USDA=4.098
NC_035086.1	121813	.	G	T	.	.	MAF_INRAE=2.532;MAF_USDA=1.639
NC_035086.1	121852	.	C	T	.	.	MAF_USDA=2.459
NC_035086.1	122102	.	T	C	.	.	MAF_USDA=2.459
NC_035086.1	122143	.	C	A	.	.	MAF_USDA=4.098
NC_035086.1	122146	.	A	G	.	.	MAF_INRAE=39.167;MAF_USDA=11.765
NC_035086.1	122179	.	T	C	.	.	MAF_USDA=5.738
NC_035086.1	122300	.	A	G	.	.	MAF_USDA=16.667
NC_035086.1	122324	.	C	G	.	.	MAF_USDA=13.333
NC_035086.1	122450	.	T	A	.	.	MAF_USDA=14.583
NC_035086.1	122498	.	T	A	.	.	MAF_USDA=25.0
NC_035086.1	123074	.	TTGACCCAGTGTATATTTT	TTGACCCAGTGTATATTTG	.	.	MAF_USDA=8.696
NC_035086.1	123264	.	C	T	.	.	MAF_USDA=8.333
NC_035086.1	123265	.	C	T	.	.	MAF_USDA=10.417
NC_035086.1	123279	.	A	G	.	.	MAF_USDA=15.882
NC_035086.1	123282	.	T	A	.	.	MAF_USDA=14.583
NC_035086.1	123289	.	T	C	.	.	MAF_USDA=6.557
NC_035086.1	123290	.	T	C	.	.	MAF_USDA=6.557
NC_035086.1	123494	.	C	A	.	.	MAF_USDA=5.294
NC_035086.1	123527	.	C	A	.	.	MAF_USDA=1.639
NC_035086.1	123543	.	T	C	.	.	MAF_USDA=10.417
NC_035086.1	123577	.	T	A	.	.	MAF_USDA=16.667
NC_035086.1	123587	.	T	C	.	.	MAF_USDA=22.917
NC_035086.1	123696	.	T	A	.	.	MAF_USDA=28.824
NC_035086.1	123739	.	T	C	.	.	MAF_USDA=3.279
NC_035086.1	123740	.	A	T	.	.	MAF_USDA=2.459
NC_035086.1	123743	.	T	C	.	.	MAF_USDA=1.639
NC_035086.1	123747	.	C	A	.	.	MAF_USDA=4.098
NC_035086.1	123755	.	C	G	.	.	MAF_INRAE=3.333;MAF_USDA=14.754
NC_035086.1	123772	.	T	C	.	.	MAF_USDA=12.295
NC_035086.1	123789	.	G	A	.	.	MAF_INRAE=10.526;MAF_USDA=11.176
NC_035086.1	123905	.	G	T	.	.	MAF_INRAE=36.842;MAF_USDA=17.059
NC_035086.1	123907	.	T	C	.	.	MAF_USDA=1.639
NC_035086.1	124028	.	C	T	.	.	MAF_USDA=11.667
NC_035086.1	124084	.	A	T	.	.	MAF_USDA=5.738
NC_035086.1	124120	.	C	T	.	.	MAF_USDA=5.738
NC_035086.1	124235	.	C	T	.	.	MAF_INRAE=10.526;MAF_USDA=22.917
NC_035086.1	124308	.	C	T	.	.	MAF_USDA=1.667
NC_035086.1	124342	.	C	T	.	.	MAF_USDA=8.696
NC_035086.1	124343	.	G	A	.	.	MAF_USDA=1.639
NC_035086.1	124362	.	T	G	.	.	MAF_USDA=14.583
NC_035086.1	124467	.	A	C	.	.	MAF_USDA=1.639
NC_035086.1	124468	.	A	C	.	.	MAF_INRAE=30.38;MAF_USDA=11.176
NC_035086.1	124620	.	C	T	.	.	MAF_INRAE=41.139;MAF_USDA=18.824
NC_035086.1	124728	.	C	T	.	.	MAF_INRAE=6.667
NC_035086.1	124794	.	G	A	.	.	MAF_USDA=1.639
NC_035086.1	124845	.	A	C	.	.	MAF_USDA=2.083
NC_035086.1	124869	.	G	T	.	.	MAF_USDA=5.357
NC_035086.1	125014	.	C	A	.	.	MAF_INRAE=9.494
NC_035086.1	125365	.	G	A	.	.	MAF_INRAE=10.759;MAF_USDA=22.941
NC_035086.1	125534	.	G	T	.	.	MAF_INRAE=39.873;MAF_USDA=17.059
NC_035086.1	125798	.	C	T	.	.	MAF_INRAE=6.667;MAF_USDA=14.118
NC_035086.1	125853	.	G	A	.	.	MAF_USDA=4.918
NC_035086.1	125886	.	G	A	.	.	MAF_USDA=4.918
NC_035086.1	125915	.	G	A	.	.	MAF_USDA=2.459
NC_035086.1	126009	.	T	G	.	.	MAF_USDA=1.639
NC_035086.1	126238	.	G	T	.	.	MAF_INRAE=1.667
NC_035086.1	127991	.	C	A	.	.	MAF_USDA=37.5
NC_035086.1	128059	.	G	T	.	.	MAF_INRAE=5.0
NC_035086.1	128131	.	G	A	.	.	MAF_USDA=6.25
NC_035086.1	128200	.	G	A	.	.	MAF_USDA=3.333
NC_035086.1	128320	.	C	A	.	.	MAF_INRAE=15.789
NC_035086.1	128458	.	C	G	.	.	MAF_INRAE=39.241;MAF_USDA=20.588
NC_035086.1	128568	.	C	T	.	.	MAF_INRAE=39.873;MAF_USDA=18.824
NC_035086.1	128619	.	A	T	.	.	MAF_INRAE=30.38;MAF_USDA=11.765
NC_035086.1	128694	.	G	A	.	.	MAF_INRAE=5.696;MAF_USDA=1.639
NC_035086.1	128888	.	G	A	.	.	MAF_USDA=9.836
NC_035086.1	129012	.	T	G	.	.	MAF_INRAE=31.646;MAF_USDA=12.353
NC_035086.1	129145	.	G	A	.	.	MAF_INRAE=6.667;MAF_USDA=8.235
NC_035086.1	129280	.	A	G	.	.	MAF_INRAE=5.263;MAF_USDA=6.471
NC_035086.1	129305	.	A	T	.	.	MAF_USDA=9.016
NC_035086.1	129306	.	A	C	.	.	MAF_INRAE=45.0;MAF_USDA=17.647
NC_035086.1	129414	.	G	A	.	.	MAF_USDA=2.941
NC_035086.1	129417	.	C	A	.	.	MAF_USDA=8.333
NC_035086.1	129478	.	C	T	.	.	MAF_USDA=8.333
NC_035086.1	129611	.	G	A	.	.	MAF_INRAE=8.861
NC_035086.1	129788	.	C	A	.	.	MAF_INRAE=8.861
NC_035086.1	129837	.	A	T	.	.	MAF_INRAE=5.263
NC_035086.1	129956	.	G	T	.	.	MAF_INRAE=10.526;MAF_USDA=3.279
NC_035086.1	129961	.	A	G	.	.	MAF_INRAE=41.772;MAF_USDA=29.412
NC_035086.1	130107	.	T	G	.	.	MAF_USDA=2.459
NC_035086.1	130254	.	C	G	.	.	MAF_INRAE=5.0
NC_035086.1	130264	.	G	A	.	.	MAF_INRAE=5.0
NC_035086.1	130268	.	C	A	.	.	MAF_INRAE=5.0
NC_035086.1	130269	.	C	G	.	.	MAF_INRAE=5.0
NC_035086.1	130270	.	A	G	.	.	MAF_INRAE=13.333
NC_035086.1	134088	.	C	T	.	.	MAF_USDA=23.913
NC_035086.1	134256	.	C	A	.	.	MAF_USDA=11.176
NC_035086.1	134270	.	T	C	.	.	MAF_USDA=18.235
NC_035086.1	134376	.	T	G	.	.	MAF_USDA=2.083
NC_035086.1	134676	.	C	A	.	.	MAF_INRAE=8.861
NC_035086.1	134731	.	A	G	.	.	MAF_INRAE=29.747;MAF_USDA=10.588
NC_035086.1	134798	.	T	G	.	.	MAF_USDA=2.083
NC_035086.1	134856	.	C	T	.	.	MAF_USDA=4.918
NC_035086.1	134905	.	C	A	.	.	MAF_USDA=1.639
NC_035086.1	135182	.	A	C	.	.	MAF_INRAE=10.526;MAF_USDA=3.279
NC_035086.1	135224	.	C	T	.	.	MAF_USDA=2.459
NC_035086.1	135326	.	T	C	.	.	MAF_USDA=3.279
NC_035086.1	135531	.	G	A	.	.	MAF_USDA=6.471
NC_035086.1	135655	.	A	C	.	.	MAF_INRAE=5.263
NC_035086.1	135668	.	T	C	.	.	MAF_INRAE=39.873;MAF_USDA=4.118
NC_035086.1	136036	.	G	A	.	.	MAF_INRAE=31.646;MAF_USDA=12.353
NC_035086.1	136301	.	T	C	.	.	MAF_INRAE=41.139;MAF_USDA=21.765
NC_035086.1	136314	.	G	A	.	.	MAF_USDA=16.667
NC_035086.1	136454	.	G	A	.	.	MAF_USDA=2.459
NC_035086.1	136483	.	C	T	.	.	MAF_USDA=1.639
NC_035086.1	136484	.	G	A	.	.	MAF_INRAE=8.861
NC_035086.1	136559	.	T	G	.	.	MAF_USDA=16.667
NC_035086.1	136573	.	G	C	.	.	MAF_INRAE=4.167;MAF_USDA=11.176
NC_035086.1	136910	.	G	T	.	.	MAF_USDA=6.25
NC_035086.1	136913	.	G	C	.	.	MAF_USDA=12.5
NC_035086.1	136992	.	G	T	.	.	MAF_INRAE=8.861
NC_035086.1	137056	.	G	A	.	.	MAF_USDA=3.279
NC_035086.1	137099	.	T	A	.	.	MAF_USDA=18.75
NC_035086.1	137240	.	G	A	.	.	MAF_INRAE=16.667;MAF_USDA=5.294
NC_035086.1	137448	.	C	T	.	.	MAF_INRAE=8.861
NC_035086.1	137460	.	C	A	.	.	MAF_INRAE=31.013;MAF_USDA=11.31
NC_035086.1	137461	.	C	T	.	.	MAF_INRAE=35.833;MAF_USDA=11.31
NC_035086.1	137612	.	T	A	.	.	MAF_USDA=16.667
NC_035086.1	137617	.	C	T	.	.	MAF_USDA=10.119
NC_035086.1	137765	.	G	T	.	.	MAF_INRAE=40.506;MAF_USDA=19.048
NC_035086.1	137791	.	C	T	.	.	MAF_INRAE=30.38;MAF_USDA=4.918
NC_035086.1	137800	.	C	T	.	.	MAF_INRAE=8.861
NC_035086.1	137847	.	G	A	.	.	MAF_USDA=1.639
NC_035086.1	137859	.	G	A	.	.	MAF_INRAE=15.789;MAF_USDA=2.941
NC_035086.1	138005	.	T	C	.	.	MAF_INRAE=6.667
NC_035086.1	138082	.	G	C	.	.	MAF_INRAE=8.228
NC_035086.1	138448	.	T	C	.	.	MAF_INRAE=31.646;MAF_USDA=12.941
NC_035086.1	138482	.	C	T	.	.	MAF_USDA=5.738
NC_035086.1	138561	.	A	T	.	.	MAF_USDA=16.667
NC_035086.1	138577	.	G	A	.	.	MAF_USDA=5.738
NC_035086.1	138585	.	A	T	.	.	MAF_INRAE=5.263;MAF_USDA=16.393
NC_035086.1	138655	.	A	T	.	.	MAF_USDA=16.667
NC_035086.1	138677	.	C	A	.	.	MAF_INRAE=15.789;MAF_USDA=3.529
NC_035086.1	138764	.	G	A	.	.	MAF_INRAE=5.263;MAF_USDA=4.118
NC_035086.1	138854	.	T	C	.	.	MAF_INRAE=8.861
NC_035086.1	138859	.	A	G	.	.	MAF_USDA=6.25
NC_035086.1	138994	.	C	T	.	.	MAF_INRAE=5.263;MAF_USDA=5.882
NC_035086.1	139019	.	G	A	.	.	MAF_INRAE=15.789;MAF_USDA=15.882
NC_035086.1	139024	.	A	G	.	.	MAF_INRAE=15.789
NC_035086.1	139042	.	A	G	.	.	MAF_INRAE=10.526;MAF_USDA=22.941
NC_035086.1	139065	.	A	G	.	.	MAF_USDA=33.333
NC_035086.1	139088	.	A	G	.	.	MAF_USDA=20.833
NC_035086.1	139111	.	A	G	.	.	MAF_USDA=4.118
NC_035086.1	139158	.	G	T	.	.	MAF_USDA=16.667
NC_035086.1	139175	.	C	A	.	.	MAF_USDA=1.639
NC_035086.1	139180	.	C	T	.	.	MAF_INRAE=5.263
NC_035086.1	139186	.	G	C	.	.	MAF_INRAE=5.263;MAF_USDA=4.118
NC_035086.1	139247	.	A	T	.	.	MAF_USDA=2.459
NC_035086.1	139376	.	G	A	.	.	MAF_USDA=1.639
NC_035086.1	139477	.	C	T	.	.	MAF_INRAE=9.494
NC_035086.1	139487	.	T	G	.	.	MAF_USDA=1.639
NC_035086.1	139493	.	G	T	.	.	MAF_INRAE=30.38;MAF_USDA=12.941
NC_035086.1	139637	.	T	A	.	.	MAF_INRAE=10.526;MAF_USDA=3.279
NC_035086.1	139647	.	T	C	.	.	MAF_USDA=2.353
NC_035086.1	139659	.	G	A	.	.	MAF_INRAE=5.696;MAF_USDA=1.639
NC_035086.1	139687	.	A	C	.	.	MAF_INRAE=29.747;MAF_USDA=5.294
NC_035086.1	139743	.	T	C	.	.	MAF_USDA=16.667
NC_035086.1	139797	.	A	T	.	.	MAF_INRAE=3.333
NC_035086.1	139912	.	C	T	.	.	MAF_INRAE=5.0
NC_035086.1	139920	.	G	T	.	.	MAF_USDA=10.656
NC_035086.1	139968	.	T	G	.	.	MAF_USDA=1.639
NC_035086.1	140001	.	G	A	.	.	MAF_USDA=6.25
NC_035086.1	140050	.	C	A	.	.	MAF_USDA=10.656
NC_035086.1	140230	.	A	G	.	.	MAF_USDA=4.918
NC_035086.1	140287	.	G	T	.	.	MAF_USDA=1.639
NC_035086.1	140423	.	G	A	.	.	MAF_USDA=16.667
NC_035086.1	140474	.	T	A	.	.	MAF_USDA=1.639
NC_035086.1	140491	.	T	C	.	.	MAF_USDA=16.667
NC_035086.1	140554	.	A	T	.	.	MAF_INRAE=5.696;MAF_USDA=4.098
NC_035086.1	140579	.	T	C	.	.	MAF_USDA=13.934
NC_035086.1	140730	.	T	G	.	.	MAF_INRAE=15.789
NC_035086.1	140735	.	C	T	.	.	MAF_USDA=14.583
NC_035086.1	140922	.	G	T	.	.	MAF_USDA=6.25
NC_035086.1	141002	.	C	G	.	.	MAF_INRAE=21.053;MAF_USDA=18.235
NC_035086.1	141066	.	G	A	.	.	MAF_USDA=1.639
NC_035086.1	141143	.	A	C	.	.	MAF_INRAE=39.241;MAF_USDA=15.882
NC_035086.1	141153	.	G	A	.	.	MAF_USDA=2.459
NC_035086.1	141178	.	T	G	.	.	MAF_USDA=1.639
NC_035086.1	141205	.	G	C	.	.	MAF_USDA=3.448
NC_035086.1	141207	.	T	A	.	.	MAF_INRAE=46.667;MAF_USDA=22.917
NC_035086.1	141745	.	T	G	.	.	MAF_USDA=16.667
NC_035086.1	141971	.	G	T	.	.	MAF_USDA=4.918
NC_035086.1	143334	.	A	C	.	.	MAF_INRAE=15.0;MAF_USDA=5.738
NC_035086.1	143390	.	G	T	.	.	MAF_USDA=1.639
NC_035086.1	143512	.	C	G	.	.	MAF_INRAE=6.667
NC_035086.1	143517	.	T	C	.	.	MAF_INRAE=5.696;MAF_USDA=11.176
NC_035086.1	143561	.	T	C	.	.	MAF_INRAE=8.333;MAF_USDA=6.557
NC_035086.1	143624	.	G	T	.	.	MAF_INRAE=6.667
NC_035086.1	143677	.	C	A	.	.	MAF_INRAE=30.38;MAF_USDA=15.882
NC_035086.1	143686	.	A	C	.	.	MAF_INRAE=30.38;MAF_USDA=17.059
NC_035086.1	143757	.	C	G	.	.	MAF_USDA=2.5
NC_035086.1	143913	.	G	A	.	.	MAF_INRAE=5.063;MAF_USDA=8.197
NC_035086.1	143937	.	C	T	.	.	MAF_INRAE=8.861;MAF_USDA=1.639
NC_035086.1	143947	.	G	A	.	.	MAF_INRAE=21.519;MAF_USDA=31.967
NC_035086.1	143999	.	T	C	.	.	MAF_INRAE=1.667;MAF_USDA=29.412
NC_035086.1	144300	.	T	A	.	.	MAF_USDA=16.667
NC_035086.1	144356	.	C	T	.	.	MAF_USDA=8.333
NC_035086.1	144485	.	T	A	.	.	MAF_INRAE=46.203;MAF_USDA=24.118
NC_035086.1	144576	.	C	A	.	.	MAF_USDA=1.639
NC_035086.1	144669	.	T	G	.	.	MAF_USDA=1.639
NC_035086.1	144685	.	A	G	.	.	MAF_USDA=16.667
NC_035086.1	144707	.	G	T	.	.	MAF_USDA=5.738
NC_035086.1	144708	.	G	T	.	.	MAF_USDA=5.738
NC_035086.1	144716	.	T	A	.	.	MAF_USDA=16.667
NC_035086.1	144780	.	T	C	.	.	MAF_INRAE=7.595;MAF_USDA=22.353
NC_035086.1	144850	.	C	T	.	.	MAF_INRAE=8.333;MAF_USDA=2.083
NC_035086.1	144870	.	A	G	.	.	MAF_INRAE=46.203;MAF_USDA=30.0
NC_035086.1	144879	.	C	A	.	.	MAF_INRAE=45.57;MAF_USDA=30.0
NC_035086.1	144892	.	G	C	.	.	MAF_USDA=10.588
NC_035086.1	144917	.	G	T	.	.	MAF_INRAE=18.333;MAF_USDA=5.882
NC_035086.1	144954	.	G	A	.	.	MAF_INRAE=8.333;MAF_USDA=6.098
NC_035086.1	144960	.	T	G	.	.	MAF_INRAE=45.57;MAF_USDA=23.81
NC_035086.1	144973	.	G	A	.	.	MAF_USDA=5.0
NC_035086.1	144987	.	T	A	.	.	MAF_USDA=5.0
NC_035086.1	145100	.	G	A	.	.	MAF_INRAE=1.667;MAF_USDA=2.083
NC_035086.1	145201	.	A	C	.	.	MAF_INRAE=5.063
NC_035086.1	145238	.	T	A	.	.	MAF_USDA=4.918
NC_035086.1	145373	.	A	G	.	.	MAF_INRAE=49.167;MAF_USDA=25.294
NC_035086.1	145392	.	T	G	.	.	MAF_USDA=6.557
NC_035086.1	145403	.	G	A	.	.	MAF_INRAE=4.167
NC_035086.1	145406	.	T	C	.	.	MAF_INRAE=4.167
NC_035086.1	145439	.	C	T	.	.	MAF_USDA=7.377
NC_035086.1	145628	.	A	T	.	.	MAF_USDA=47.917
NC_035086.1	145699	.	T	A	.	.	MAF_USDA=8.333
NC_035086.1	145787	.	C	T	.	.	MAF_INRAE=8.228
NC_035086.1	145827	.	C	T	.	.	MAF_USDA=16.667
NC_035086.1	145934	.	T	C	.	.	MAF_INRAE=6.667;MAF_USDA=19.412
NC_035086.1	145935	.	T	C	.	.	MAF_INRAE=9.167
NC_035086.1	146036	.	T	C	.	.	MAF_INRAE=8.228
NC_035086.1	146101	.	G	A	.	.	MAF_USDA=1.639
NC_035086.1	146138	.	C	T	.	.	MAF_INRAE=6.667
NC_035086.1	146350	.	G	T	.	.	MAF_USDA=2.459
NC_035086.1	146405	.	T	G	.	.	MAF_USDA=2.083
NC_035086.1	146748	.	C	T	.	.	MAF_USDA=6.25
NC_035086.1	146795	.	G	A	.	.	MAF_INRAE=8.861
NC_035086.1	146864	.	G	A	.	.	MAF_INRAE=15.789
NC_035086.1	146874	.	G	A	.	.	MAF_INRAE=15.19;MAF_USDA=2.083
NC_035086.1	146907	.	G	A	.	.	MAF_INRAE=8.861
NC_035086.1	146908	.	C	A	.	.	MAF_INRAE=8.333
NC_035086.1	146990	.	T	C	.	.	MAF_USDA=1.639
NC_035086.1	147050	.	T	C	.	.	MAF_INRAE=18.333;MAF_USDA=6.557
NC_035086.1	147183	.	C	A	.	.	MAF_INRAE=39.241;MAF_USDA=13.529
NC_035086.1	147188	.	C	T	.	.	MAF_USDA=3.279
NC_035086.1	147195	.	T	A	.	.	MAF_INRAE=6.667;MAF_USDA=14.706
NC_035086.1	147224	.	G	T	.	.	MAF_INRAE=19.62;MAF_USDA=27.059
NC_035086.1	147299	.	C	A	.	.	MAF_INRAE=1.667;MAF_USDA=2.083
NC_035086.1	147383	.	A	G	.	.	MAF_INRAE=5.263
NC_035086.1	147402	.	A	T	.	.	MAF_USDA=16.667
NC_035086.1	147456	.	T	C	.	.	MAF_USDA=6.557
NC_035086.1	147462	.	T	C	.	.	MAF_USDA=2.459
NC_035086.1	147463	.	G	T	.	.	MAF_INRAE=5.263;MAF_USDA=2.459
NC_035086.1	147657	.	G	A	.	.	MAF_USDA=16.667
NC_035086.1	147975	.	T	A	.	.	MAF_INRAE=43.671;MAF_USDA=50.0
NC_035086.1	148227	.	C	G	.	.	MAF_INRAE=8.333;MAF_USDA=5.833
NC_035086.1	148402	.	C	G	.	.	MAF_USDA=3.279
NC_035086.1	148444	.	G	A	.	.	MAF_USDA=14.583
NC_035086.1	148501	.	G	A	.	.	MAF_USDA=10.588
NC_035086.1	148543	.	C	A	.	.	MAF_USDA=15.574
NC_035086.1	148551	.	T	G	.	.	MAF_USDA=14.583
NC_035086.1	148552	.	A	T	.	.	MAF_USDA=14.583
NC_035086.1	148562	.	T	A	.	.	MAF_USDA=6.25
NC_035086.1	148629	.	C	A	.	.	MAF_INRAE=1.667;MAF_USDA=21.765
NC_035086.1	148691	.	C	T	.	.	MAF_USDA=16.667
NC_035086.1	148812	.	A	G	.	.	MAF_INRAE=48.101;MAF_USDA=48.824
NC_035086.1	148890	.	A	G	.	.	MAF_INRAE=9.494;MAF_USDA=1.176
NC_035086.1	148897	.	C	A	.	.	MAF_INRAE=6.667;MAF_USDA=24.118
NC_035086.1	148898	.	A	T	.	.	MAF_USDA=1.639
NC_035086.1	148966	.	C	A	.	.	MAF_INRAE=5.263
NC_035086.1	148971	.	T	C	.	.	MAF_INRAE=17.089;MAF_USDA=8.235
NC_035086.1	148981	.	T	G	.	.	MAF_INRAE=5.263
NC_035086.1	148983	.	C	T	.	.	MAF_INRAE=45.833;MAF_USDA=18.235
NC_035086.1	149015	.	A	C	.	.	MAF_USDA=1.639
NC_035086.1	149018	.	T	G	.	.	MAF_INRAE=5.263
NC_035086.1	149103	.	A	C	.	.	MAF_USDA=2.459
NC_035086.1	149106	.	T	C	.	.	MAF_USDA=2.459
NC_035086.1	149161	.	G	C	.	.	MAF_INRAE=10.526;MAF_USDA=3.279
NC_035086.1	149205	.	C	T	.	.	MAF_USDA=2.083
NC_035086.1	149215	.	A	C	.	.	MAF_INRAE=45.57;MAF_USDA=23.529
NC_035086.1	149324	.	T	C	.	.	MAF_INRAE=46.835;MAF_USDA=30.588
NC_035086.1	149328	.	T	A	.	.	MAF_INRAE=35.0;MAF_USDA=11.765
NC_035086.1	149360	.	T	G	.	.	MAF_INRAE=10.526;MAF_USDA=3.333
NC_035086.1	149440	.	C	A	.	.	MAF_USDA=16.667
NC_035086.1	149456	.	C	T	.	.	MAF_INRAE=2.532;MAF_USDA=1.639
NC_035086.1	149458	.	G	C	.	.	MAF_USDA=13.934
NC_035086.1	149479	.	A	T	.	.	MAF_INRAE=21.053;MAF_USDA=10.656
NC_035086.1	149534	.	T	G	.	.	MAF_USDA=2.941
NC_035086.1	149751	.	C	T	.	.	MAF_USDA=11.765
NC_035086.1	149754	.	A	T	.	.	MAF_USDA=4.118
NC_035086.1	149772	.	G	T	.	.	MAF_INRAE=12.025;MAF_USDA=35.417
NC_035086.1	149781	.	G	T	.	.	MAF_INRAE=7.5;MAF_USDA=50.0
NC_035086.1	149797	.	T	A	.	.	MAF_USDA=3.333
NC_035086.1	149808	.	G	T	.	.	MAF_USDA=5.0
NC_035086.1	149950	.	C	T	.	.	MAF_INRAE=10.526;MAF_USDA=3.279
NC_035086.1	150093	.	C	T	.	.	MAF_INRAE=8.333;MAF_USDA=5.294
NC_035086.1	150111	.	T	G	.	.	MAF_USDA=3.279
NC_035086.1	150233	.	T	C	.	.	MAF_INRAE=10.526;MAF_USDA=3.279
NC_035086.1	150286	.	G	T	.	.	MAF_USDA=16.667
NC_035086.1	150375	.	A	G	.	.	MAF_INRAE=10.526;MAF_USDA=2.459
NC_035086.1	150445	.	A	C	.	.	MAF_INRAE=1.667
NC_035086.1	151373	.	C	T	.	.	MAF_USDA=1.695
NC_035086.1	151463	.	A	G	.	.	MAF_INRAE=10.526
NC_035086.1	151466	.	C	A	.	.	MAF_USDA=17.647
NC_035086.1	151470	.	A	T	.	.	MAF_USDA=23.529
NC_035086.1	151482	.	A	T	.	.	MAF_USDA=21.765
NC_035086.1	151620	.	T	C	.	.	MAF_INRAE=46.203;MAF_USDA=24.118
NC_035086.1	151816	.	C	T	.	.	MAF_INRAE=10.526;MAF_USDA=6.557
NC_035086.1	151838	.	A	T	.	.	MAF_INRAE=48.734;MAF_USDA=27.869
NC_035086.1	151886	.	A	G	.	.	MAF_USDA=15.294
NC_035086.1	151911	.	C	T	.	.	MAF_USDA=31.25
NC_035086.1	151912	.	A	G	.	.	MAF_USDA=35.417
NC_035086.1	151918	.	A	T	.	.	MAF_USDA=21.765
NC_035086.1	151955	.	C	T	.	.	MAF_USDA=15.294
NC_035086.1	151956	.	G	C	.	.	MAF_USDA=14.118
NC_035086.1	151987	.	C	T	.	.	MAF_INRAE=15.19;MAF_USDA=5.882
NC_035086.1	152042	.	G	A	.	.	MAF_INRAE=10.526;MAF_USDA=6.557
NC_035086.1	152087	.	C	A	.	.	MAF_USDA=1.639
NC_035086.1	152159	.	C	G	.	.	MAF_INRAE=5.696;MAF_USDA=11.31
NC_035086.1	152337	.	A	G	.	.	MAF_USDA=2.459
NC_035086.1	152359	.	G	A	.	.	MAF_INRAE=46.203;MAF_USDA=24.118
NC_035086.1	152750	.	A	G	.	.	MAF_INRAE=5.263;MAF_USDA=4.098
NC_035086.1	153027	.	C	T	.	.	MAF_USDA=2.174
NC_035086.1	153048	.	G	A	.	.	MAF_USDA=8.696
NC_035086.1	153969	.	G	A	.	.	MAF_INRAE=31.579;MAF_USDA=3.614
NC_035086.1	154031	.	G	A	.	.	MAF_INRAE=42.405
NC_035086.1	154089	.	G	C	.	.	MAF_USDA=16.667
NC_035086.1	154092	.	T	A	.	.	MAF_INRAE=6.329;MAF_USDA=10.588
NC_035086.1	154247	.	C	A	.	.	MAF_USDA=16.667
NC_035086.1	154299	.	G	A	.	.	MAF_USDA=2.459
NC_035086.1	154405	.	G	C	.	.	MAF_USDA=2.459
NC_035086.1	154432	.	C	T	.	.	MAF_USDA=16.667
NC_035086.1	154483	.	C	T	.	.	MAF_USDA=2.459
NC_035086.1	154506	.	T	C	.	.	MAF_INRAE=50.0;MAF_USDA=29.412
NC_035086.1	154602	.	C	A	.	.	MAF_USDA=3.279
NC_035086.1	154658	.	G	A	.	.	MAF_INRAE=5.063;MAF_USDA=11.176
NC_035086.1	154707	.	C	A	.	.	MAF_INRAE=39.873;MAF_USDA=4.118
NC_035086.1	154747	.	C	T	.	.	MAF_USDA=1.639
NC_035086.1	154860	.	T	G	.	.	MAF_USDA=1.639
NC_035086.1	155005	.	G	T	.	.	MAF_INRAE=1.667
NC_035086.1	155662	.	T	C	.	.	MAF_USDA=31.25
NC_035086.1	155667	.	T	C	.	.	MAF_USDA=16.667
NC_035086.1	155719	.	G	A	.	.	MAF_USDA=23.529
NC_035086.1	155722	.	A	G	.	.	MAF_USDA=4.918
NC_035086.1	155873	.	C	T	.	.	MAF_USDA=1.639
NC_035086.1	155924	.	A	G	.	.	MAF_INRAE=10.526;MAF_USDA=8.197
NC_035086.1	155953	.	A	T	.	.	MAF_INRAE=15.823;MAF_USDA=5.882
NC_035086.1	156143	.	G	A	.	.	MAF_INRAE=10.526;MAF_USDA=6.557
NC_035086.1	156223	.	T	A	.	.	MAF_USDA=1.639
NC_035086.1	156224	.	G	A	.	.	MAF_INRAE=1.667;MAF_USDA=2.083
NC_035086.1	156232	.	C	T	.	.	MAF_USDA=1.639
NC_035086.1	156331	.	C	A	.	.	MAF_USDA=2.941
NC_035086.1	156422	.	C	A	.	.	MAF_USDA=1.639
NC_035086.1	156815	.	A	T	.	.	MAF_INRAE=10.526;MAF_USDA=6.557
NC_035086.1	156898	.	C	T	.	.	MAF_INRAE=5.263;MAF_USDA=10.417
NC_035086.1	156978	.	T	C	.	.	MAF_INRAE=1.667
NC_035086.1	157205	.	A	C	.	.	MAF_USDA=2.459
NC_035086.1	157208	.	A	C	.	.	MAF_USDA=16.667
NC_035086.1	157214	.	T	C	.	.	MAF_INRAE=46.203;MAF_USDA=24.118
NC_035086.1	157313	.	T	G	.	.	MAF_USDA=1.667
NC_035086.1	157360	.	T	A	.	.	MAF_INRAE=10.526;MAF_USDA=6.667
NC_035086.1	157374	.	C	T	.	.	MAF_INRAE=31.013;MAF_USDA=11.905
NC_035086.1	157378	.	G	A	.	.	MAF_INRAE=10.127;MAF_USDA=47.619
NC_035086.1	157439	.	C	G	.	.	MAF_USDA=2.083
NC_035086.1	157493	.	G	A	.	.	MAF_USDA=3.279
NC_035086.1	157494	.	T	A	.	.	MAF_INRAE=10.526;MAF_USDA=6.557
NC_035086.1	157601	.	C	T	.	.	MAF_USDA=10.0
NC_035086.1	157612	.	T	C	.	.	MAF_INRAE=50.0;MAF_USDA=30.0
NC_035086.1	157653	.	G	A	.	.	MAF_USDA=29.167
NC_035086.1	157720	.	C	T	.	.	MAF_USDA=12.5
NC_035086.1	157770	.	C	T	.	.	MAF_INRAE=47.468;MAF_USDA=23.529
NC_035086.1	157833	.	G	A	.	.	MAF_INRAE=10.526;MAF_USDA=6.667
NC_035086.1	158033	.	T	C	.	.	MAF_INRAE=49.367;MAF_USDA=30.588
NC_035086.1	158221	.	C	T	.	.	MAF_INRAE=10.526;MAF_USDA=7.377
NC_035086.1	158393	.	T	C	.	.	MAF_INRAE=10.526;MAF_USDA=9.836
NC_035086.1	158467	.	A	C	.	.	MAF_USDA=1.639
NC_035086.1	158506	.	C	G	.	.	MAF_USDA=16.667
NC_035086.1	158530	.	G	A	.	.	MAF_INRAE=47.468;MAF_USDA=24.118
NC_035086.1	158619	.	G	C	.	.	MAF_INRAE=47.468;MAF_USDA=25.294
NC_035086.1	158632	.	C	A	.	.	MAF_INRAE=10.526;MAF_USDA=6.557
NC_035086.1	158635	.	A	T	.	.	MAF_USDA=1.639
NC_035086.1	158693	.	C	A	.	.	MAF_USDA=2.459
NC_035086.1	158719	.	C	A	.	.	MAF_INRAE=47.468;MAF_USDA=24.706
NC_035086.1	158733	.	C	T	.	.	MAF_INRAE=10.526;MAF_USDA=6.557
NC_035086.1	158734	.	G	A	.	.	MAF_INRAE=1.667;MAF_USDA=2.083
NC_035086.1	158747	.	A	G	.	.	MAF_INRAE=8.861
NC_035086.1	158794	.	A	T	.	.	MAF_USDA=1.639
NC_035086.1	158800	.	T	G	.	.	MAF_INRAE=10.526;MAF_USDA=6.557
NC_035086.1	158855	.	G	A	.	.	MAF_USDA=5.294
NC_035086.1	158908	.	A	T	.	.	MAF_USDA=1.639
NC_035086.1	158942	.	C	G	.	.	MAF_USDA=1.639
NC_035086.1	158968	.	T	A	.	.	MAF_USDA=10.0
NC_035086.1	159001	.	G	A	.	.	MAF_INRAE=16.667;MAF_USDA=4.706
NC_035086.1	159137	.	C	G	.	.	MAF_INRAE=39.873;MAF_USDA=7.377
NC_035086.1	159179	.	A	T	.	.	MAF_INRAE=10.526;MAF_USDA=6.557
NC_035086.1	159409	.	C	T	.	.	MAF_USDA=3.279
NC_035086.1	159465	.	T	G	.	.	MAF_INRAE=46.835;MAF_USDA=24.118
NC_035086.1	159612	.	C	G	.	.	MAF_INRAE=10.526;MAF_USDA=8.197
NC_035086.1	159634	.	G	T	.	.	MAF_USDA=3.279
NC_035086.1	159701	.	G	T	.	.	MAF_USDA=4.237
NC_035086.1	159764	.	A	C	.	.	MAF_INRAE=10.526;MAF_USDA=7.059
NC_035086.1	160000	.	A	G	.	.	MAF_INRAE=50.0;MAF_USDA=30.0
NC_035086.1	160071	.	C	T	.	.	MAF_USDA=10.119
NC_035086.1	160072	.	T	G	.	.	MAF_USDA=3.333
NC_035086.1	160128	.	G	A	.	.	MAF_INRAE=10.0
NC_035086.1	160146	.	T	G	.	.	MAF_INRAE=49.367;MAF_USDA=29.762
NC_035086.1	160147	.	C	T	.	.	MAF_INRAE=50.0;MAF_USDA=35.119
NC_035086.1	160158	.	G	A	.	.	MAF_INRAE=10.526
NC_035086.1	160179	.	G	T	.	.	MAF_INRAE=46.835;MAF_USDA=23.529
NC_035086.1	160348	.	G	T	.	.	MAF_INRAE=50.0;MAF_USDA=34.706
NC_035086.1	160420	.	G	A	.	.	MAF_USDA=1.639
NC_035086.1	160570	.	T	C	.	.	MAF_INRAE=39.873;MAF_USDA=5.882
NC_035086.1	160629	.	G	A	.	.	MAF_USDA=2.083
NC_035086.1	160721	.	C	T	.	.	MAF_USDA=1.639
NC_035086.1	160738	.	G	A	.	.	MAF_USDA=3.279
NC_035086.1	160761	.	G	T	.	.	MAF_USDA=8.197
NC_035086.1	160927	.	G	A	.	.	MAF_USDA=10.0
NC_035086.1	161067	.	G	A	.	.	MAF_USDA=3.279
NC_035086.1	161118	.	G	A	.	.	MAF_INRAE=10.526;MAF_USDA=3.279
NC_035086.1	161283	.	C	A	.	.	MAF_USDA=1.639
NC_035086.1	161379	.	A	G	.	.	MAF_INRAE=10.526;MAF_USDA=8.197
NC_035086.1	161389	.	A	G	.	.	MAF_INRAE=47.468;MAF_USDA=24.118
NC_035086.1	161437	.	G	A	.	.	MAF_USDA=11.176
NC_035086.1	161440	.	C	T	.	.	MAF_USDA=18.75
NC_035086.1	161464	.	C	T	.	.	MAF_USDA=4.098
NC_035086.1	161544	.	G	T	.	.	MAF_INRAE=10.526;MAF_USDA=8.197
NC_035086.1	161546	.	A	C	.	.	MAF_USDA=6.557
NC_035086.1	161637	.	A	T	.	.	MAF_INRAE=16.667;MAF_USDA=4.706
NC_035086.1	161651	.	C	A	.	.	MAF_INRAE=50.0;MAF_USDA=40.0
NC_035086.1	161665	.	C	T	.	.	MAF_INRAE=46.203;MAF_USDA=28.824
NC_035086.1	161672	.	A	G	.	.	MAF_INRAE=39.873;MAF_USDA=37.647
NC_035086.1	161717	.	A	G	.	.	MAF_INRAE=47.468;MAF_USDA=24.118
NC_035086.1	161816	.	T	C	.	.	MAF_USDA=1.639
NC_035086.1	162066	.	C	T	.	.	MAF_USDA=2.083
NC_035086.1	162838	.	C	T	.	.	MAF_INRAE=5.696;MAF_USDA=2.5
NC_035086.1	162849	.	T	C	.	.	MAF_INRAE=10.526;MAF_USDA=3.333
NC_035086.1	162884	.	C	T	.	.	MAF_USDA=10.417
NC_035086.1	163132	.	G	T	.	.	MAF_USDA=1.639
NC_035086.1	163159	.	G	A	.	.	MAF_USDA=10.241
NC_035086.1	163197	.	G	T	.	.	MAF_USDA=2.353
NC_035086.1	163206	.	T	C	.	.	MAF_USDA=2.459
NC_035086.1	163225	.	T	C	.	.	MAF_USDA=2.459
NC_035086.1	163361	.	G	A	.	.	MAF_USDA=2.459
NC_035086.1	163369	.	A	T	.	.	MAF_INRAE=8.861;MAF_USDA=1.639
NC_035086.1	163388	.	C	T	.	.	MAF_INRAE=10.526;MAF_USDA=3.279
NC_035086.1	163389	.	G	A	.	.	MAF_INRAE=18.333;MAF_USDA=5.882
NC_035086.1	163396	.	C	T	.	.	MAF_USDA=1.639
NC_035086.1	163452	.	T	C	.	.	MAF_USDA=2.459
NC_035086.1	163511	.	T	C	.	.	MAF_INRAE=10.526;MAF_USDA=6.557
NC_035086.1	163553	.	G	A	.	.	MAF_INRAE=10.127;MAF_USDA=49.412
NC_035086.1	164126	.	A	C	.	.	MAF_INRAE=44.304;MAF_USDA=23.529
NC_035086.1	164147	.	T	C	.	.	MAF_USDA=4.918
NC_035086.1	164156	.	T	C	.	.	MAF_INRAE=36.709;MAF_USDA=23.529
NC_035086.1	164162	.	C	G	.	.	MAF_INRAE=1.667
NC_035086.1	164229	.	A	C	.	.	MAF_INRAE=1.667;MAF_USDA=2.083
NC_035086.1	164275	.	C	T	.	.	MAF_INRAE=8.333;MAF_USDA=5.294
NC_035086.1	164343	.	C	T	.	.	MAF_USDA=2.459
NC_035086.1	164389	.	A	G	.	.	MAF_INRAE=31.646;MAF_USDA=11.765
NC_035086.1	164459	.	A	T	.	.	MAF_USDA=2.353
NC_035086.1	164496	.	C	T	.	.	MAF_USDA=1.639
NC_035086.1	164497	.	G	A	.	.	MAF_USDA=4.098
NC_035086.1	164516	.	C	A	.	.	MAF_INRAE=10.127;MAF_USDA=38.824
NC_035086.1	164529	.	G	T	.	.	MAF_INRAE=3.333;MAF_USDA=29.167
NC_035086.1	164653	.	G	T	.	.	MAF_USDA=5.738
NC_035086.1	164837	.	T	C	.	.	MAF_INRAE=10.127;MAF_USDA=40.0
NC_035086.1	164909	.	G	A	.	.	MAF_INRAE=1.667
NC_035086.1	164933	.	C	T	.	.	MAF_INRAE=8.333;MAF_USDA=5.294
NC_035086.1	165045	.	G	C	.	.	MAF_INRAE=11.392;MAF_USDA=35.294
NC_035086.1	165078	.	A	T	.	.	MAF_USDA=4.918
NC_035086.1	165144	.	A	G	.	.	MAF_INRAE=10.127;MAF_USDA=44.706
NC_035086.1	165245	.	C	A	.	.	MAF_INRAE=1.667;MAF_USDA=2.083
NC_035086.1	165298	.	G	A	.	.	MAF_INRAE=5.263;MAF_USDA=10.417
NC_035086.1	165320	.	A	T	.	.	MAF_INRAE=10.127;MAF_USDA=40.0
NC_035086.1	165477	.	C	A	.	.	MAF_USDA=1.639
NC_035086.1	165655	.	A	G	.	.	MAF_INRAE=10.127;MAF_USDA=35.294
NC_035086.1	165690	.	C	T	.	.	MAF_USDA=2.459
NC_035086.1	165792	.	G	A	.	.	MAF_USDA=1.639
NC_035086.1	165816	.	T	C	.	.	MAF_INRAE=10.127;MAF_USDA=42.353
NC_035086.1	165898	.	C	T	.	.	MAF_INRAE=39.873;MAF_USDA=4.918
NC_035086.1	165969	.	A	T	.	.	MAF_USDA=1.639
NC_035086.1	166002	.	A	G	.	.	MAF_USDA=4.167
NC_035086.1	166020	.	G	T	.	.	MAF_USDA=2.083
NC_035086.1	166063	.	T	C	.	.	MAF_USDA=2.459
NC_035086.1	166084	.	A	C	.	.	MAF_USDA=1.639
NC_035086.1	166088	.	T	A	.	.	MAF_INRAE=10.526
NC_035086.1	166122	.	G	T	.	.	MAF_USDA=8.333
NC_035086.1	166147	.	T	C	.	.	MAF_USDA=1.639
NC_035086.1	166205	.	G	T	.	.	MAF_INRAE=10.127;MAF_USDA=42.353
NC_035086.1	166209	.	A	G	.	.	MAF_INRAE=1.667
NC_035086.1	166227	.	TGGTCACCACCTGCA	TGGTCACCACCTGCT	.	.	MAF_USDA=4.167
NC_035086.1	166241	.	A	T	.	.	MAF_USDA=1.639
NC_035086.1	166332	.	G	T	.	.	MAF_INRAE=10.127;MAF_USDA=35.294
NC_035086.1	166343	.	G	A	.	.	MAF_INRAE=38.608;MAF_USDA=23.529
NC_035086.1	166399	.	G	A	.	.	MAF_INRAE=43.038;MAF_USDA=10.0
NC_035086.1	166463	.	C	T	.	.	MAF_USDA=2.459
NC_035086.1	166492	.	G	A	.	.	MAF_USDA=2.353
NC_035086.1	166510	.	G	A	.	.	MAF_USDA=2.083
NC_035086.1	166595	.	C	A	.	.	MAF_INRAE=15.19;MAF_USDA=5.882
NC_035086.1	166616	.	G	A	.	.	MAF_USDA=4.918
NC_035086.1	166653	.	T	C	.	.	MAF_USDA=14.583
NC_035086.1	166655	.	T	C	.	.	MAF_INRAE=47.468;MAF_USDA=26.471
NC_035086.1	166697	.	A	G	.	.	MAF_INRAE=46.835;MAF_USDA=23.529
NC_035086.1	166780	.	A	T	.	.	MAF_INRAE=10.127;MAF_USDA=35.714
NC_035086.1	166799	.	T	C	.	.	MAF_USDA=6.471
NC_035086.1	166814	.	T	C	.	.	MAF_USDA=5.738
NC_035086.1	166848	.	T	G	.	.	MAF_INRAE=8.333;MAF_USDA=5.294
NC_035086.1	166904	.	T	C	.	.	MAF_INRAE=10.127;MAF_USDA=37.059
NC_035086.1	167026	.	G	T	.	.	MAF_INRAE=15.789
NC_035086.1	167063	.	G	A	.	.	MAF_INRAE=10.526;MAF_USDA=6.557
NC_035086.1	167094	.	C	T	.	.	MAF_USDA=5.294
NC_035086.1	167144	.	C	T	.	.	MAF_USDA=9.016
NC_035086.1	167192	.	G	A	.	.	MAF_INRAE=8.861
NC_035086.1	167242	.	T	C	.	.	MAF_USDA=4.098
NC_035086.1	167372	.	C	T	.	.	MAF_INRAE=5.696;MAF_USDA=10.588
NC_035086.1	167431	.	A	G	.	.	MAF_INRAE=10.127;MAF_USDA=35.294
NC_035086.1	167628	.	A	C	.	.	MAF_USDA=4.918
NC_035086.1	167868	.	T	G	.	.	MAF_INRAE=47.468;MAF_USDA=22.353
NC_035086.1	167920	.	G	T	.	.	MAF_USDA=16.667
NC_035086.1	167972	.	G	A	.	.	MAF_INRAE=8.861
NC_035086.1	168001	.	G	A	.	.	MAF_INRAE=1.667
NC_035086.1	168018	.	A	C	.	.	MAF_INRAE=29.747;MAF_USDA=4.918
NC_035086.1	168340	.	T	A	.	.	MAF_INRAE=9.167
NC_035086.1	168372	.	C	T	.	.	MAF_USDA=1.639
NC_035086.1	168380	.	C	A	.	.	MAF_INRAE=21.519;MAF_USDA=40.0
NC_035086.1	168390	.	G	A	.	.	MAF_INRAE=1.667
NC_035086.1	168406	.	T	C	.	.	MAF_USDA=1.639
NC_035086.1	168411	.	G	A	.	.	MAF_INRAE=23.333;MAF_USDA=35.417
NC_035086.1	168432	.	A	C	.	.	MAF_USDA=1.639
NC_035086.1	168490	.	A	C	.	.	MAF_INRAE=41.772;MAF_USDA=27.059
NC_035086.1	168532	.	G	T	.	.	MAF_USDA=37.5
NC_035086.1	168646	.	C	T	.	.	MAF_USDA=2.5
NC_035086.1	168673	.	A	T	.	.	MAF_USDA=8.333
NC_035086.1	168692	.	A	G	.	.	MAF_INRAE=39.873;MAF_USDA=5.738
NC_035086.1	168704	.	T	G	.	.	MAF_USDA=6.25
NC_035086.1	168800	.	G	A	.	.	MAF_INRAE=1.667;MAF_USDA=2.083
NC_035086.1	168842	.	A	T	.	.	MAF_USDA=2.083
NC_035086.1	168890	.	C	T	.	.	MAF_INRAE=10.127;MAF_USDA=45.294
NC_035086.1	168983	.	G	C	.	.	MAF_USDA=1.639
NC_035086.1	169007	.	A	C	.	.	MAF_INRAE=39.873;MAF_USDA=4.706
NC_035086.1	169089	.	G	A	.	.	MAF_INRAE=10.127;MAF_USDA=45.882
NC_035086.1	169136	.	A	C	.	.	MAF_USDA=2.459
NC_035086.1	169141	.	G	T	.	.	MAF_INRAE=18.333;MAF_USDA=5.882
NC_035086.1	169220	.	G	A	.	.	MAF_USDA=2.083
NC_035086.1	169329	.	T	C	.	.	MAF_INRAE=39.873;MAF_USDA=4.118
NC_035086.1	169347	.	A	T	.	.	MAF_INRAE=8.861
NC_035086.1	169431	.	G	C	.	.	MAF_INRAE=10.526;MAF_USDA=4.098
NC_035086.1	169496	.	T	G	.	.	MAF_USDA=5.882
NC_035086.1	169570	.	A	T	.	.	MAF_USDA=2.353
NC_035086.1	169592	.	A	T	.	.	MAF_USDA=7.377
NC_035086.1	169646	.	G	A	.	.	MAF_INRAE=31.013;MAF_USDA=28.824
NC_035086.1	169728	.	C	G	.	.	MAF_USDA=1.639
NC_035086.1	169731	.	T	C	.	.	MAF_USDA=2.083
NC_035086.1	169803	.	G	A	.	.	MAF_INRAE=7.5;MAF_USDA=4.706
NC_035086.1	170094	.	C	T	.	.	MAF_USDA=2.459
NC_035086.1	170115	.	G	A	.	.	MAF_USDA=5.833
NC_035086.1	170265	.	T	G	.	.	MAF_INRAE=18.333;MAF_USDA=5.882
NC_035086.1	170321	.	G	A	.	.	MAF_INRAE=2.532;MAF_USDA=5.294
NC_035086.1	170565	.	T	C	.	.	MAF_INRAE=18.333;MAF_USDA=5.882
NC_035086.1	170574	.	T	C	.	.	MAF_USDA=1.639
NC_035086.1	170585	.	C	G	.	.	MAF_INRAE=10.127;MAF_USDA=45.882
NC_035086.1	170606	.	G	T	.	.	MAF_INRAE=10.127;MAF_USDA=45.882
NC_035086.1	170618	.	C	T	.	.	MAF_INRAE=16.456;MAF_USDA=5.294
NC_035086.1	170621	.	C	T	.	.	MAF_INRAE=10.127;MAF_USDA=31.765
NC_035086.1	170682	.	C	T	.	.	MAF_INRAE=6.667;MAF_USDA=3.279
NC_035086.1	170726	.	G	A	.	.	MAF_INRAE=15.19;MAF_USDA=2.083
NC_035086.1	170742	.	G	A	.	.	MAF_USDA=4.098
NC_035086.1	170825	.	G	A	.	.	MAF_USDA=1.639
NC_035086.1	170837	.	T	C	.	.	MAF_USDA=10.656
NC_035086.1	170842	.	C	A	.	.	MAF_USDA=14.583
NC_035086.1	170880	.	C	T	.	.	MAF_INRAE=8.333
NC_035086.1	170959	.	C	T	.	.	MAF_INRAE=17.5;MAF_USDA=2.083
NC_035086.1	171025	.	G	A	.	.	MAF_INRAE=1.667
NC_035086.1	171054	.	A	G	.	.	MAF_INRAE=7.5
NC_035086.1	171099	.	G	T	.	.	MAF_USDA=14.583
NC_035086.1	171110	.	G	T	.	.	MAF_INRAE=7.5
NC_035086.1	171141	.	C	A	.	.	MAF_USDA=20.833
NC_035086.1	171175	.	A	G	.	.	MAF_INRAE=3.333;MAF_USDA=7.647
NC_035086.1	171179	.	C	T	.	.	MAF_INRAE=1.667
NC_035086.1	171180	.	G	A	.	.	MAF_INRAE=17.5;MAF_USDA=2.083
NC_035086.1	171291	.	C	A	.	.	MAF_INRAE=5.696;MAF_USDA=11.176
NC_035086.1	171426	.	G	A	.	.	MAF_INRAE=18.333;MAF_USDA=12.353
NC_035086.1	171494	.	C	A	.	.	MAF_USDA=3.279
NC_035086.1	171580	.	G	T	.	.	MAF_INRAE=34.81;MAF_USDA=35.294
NC_035086.1	171616	.	G	A	.	.	MAF_USDA=12.5
NC_035086.1	171619	.	A	C	.	.	MAF_USDA=12.5
NC_035086.1	171694	.	C	T	.	.	MAF_USDA=5.882
NC_035086.1	171769	.	A	G	.	.	MAF_USDA=3.279
NC_035086.1	171807	.	C	T	.	.	MAF_INRAE=8.861
NC_035086.1	171839	.	T	G	.	.	MAF_INRAE=5.833
NC_035086.1	171904	.	A	T	.	.	MAF_USDA=8.333
NC_035086.1	171907	.	C	T	.	.	MAF_USDA=8.333
NC_035086.1	171909	.	T	C	.	.	MAF_USDA=8.333
NC_035086.1	171915	.	C	A	.	.	MAF_USDA=5.294
NC_035086.1	171916	.	A	G	.	.	MAF_USDA=8.333
NC_035086.1	171925	.	A	T	.	.	MAF_USDA=8.333
NC_035086.1	172011	.	G	A	.	.	MAF_USDA=1.639
NC_035086.1	172014	.	C	T	.	.	MAF_USDA=1.639
NC_035086.1	172037	.	A	G	.	.	MAF_USDA=5.738
NC_035086.1	172040	.	T	C	.	.	MAF_USDA=6.471
NC_035086.1	172066	.	C	T	.	.	MAF_USDA=4.118
NC_035086.1	172115	.	G	A	.	.	MAF_USDA=22.917
NC_035086.1	172203	.	A	G	.	.	MAF_USDA=5.0
NC_035086.1	172219	.	A	G	.	.	MAF_USDA=4.918
NC_035086.1	172245	.	G	A	.	.	MAF_USDA=1.639
NC_035086.1	172255	.	G	A	.	.	MAF_USDA=2.459
NC_035086.1	172262	.	G	T	.	.	MAF_USDA=4.918
NC_035086.1	172308	.	G	C	.	.	MAF_USDA=1.667
NC_035086.1	172314	.	G	T	.	.	MAF_USDA=2.5
NC_035086.1	172334	.	C	G	.	.	MAF_USDA=4.167
NC_035086.1	172340	.	T	G	.	.	MAF_USDA=5.0
NC_035086.1	172341	.	T	A	.	.	MAF_USDA=5.833
NC_035086.1	172342	.	T	G	.	.	MAF_USDA=7.5
NC_035086.1	172354	.	A	T	.	.	MAF_INRAE=5.263;MAF_USDA=10.417
NC_035086.1	172359	.	G	A	.	.	MAF_USDA=10.417
NC_035086.1	172360	.	C	G	.	.	MAF_USDA=8.333
NC_035086.1	172380	.	A	T	.	.	MAF_USDA=15.0
NC_035086.1	172392	.	T	G	.	.	MAF_USDA=39.583
NC_035086.1	172406	.	T	A	.	.	MAF_USDA=41.667
NC_035086.1	172411	.	A	G	.	.	MAF_USDA=47.917
NC_035086.1	172412	.	G	C	.	.	MAF_USDA=47.917
NC_035086.1	172419	.	A	T	.	.	MAF_USDA=43.75
NC_035086.1	172420	.	G	T	.	.	MAF_USDA=45.833
NC_035086.1	172458	.	A	G	.	.	MAF_USDA=5.0
NC_035086.1	172590	.	C	T	.	.	MAF_USDA=34.337
NC_035086.1	172602	.	T	C	.	.	MAF_USDA=18.75
NC_035086.1	172607	.	A	T	.	.	MAF_USDA=18.75
NC_035086.1	172623	.	A	G	.	.	MAF_USDA=25.294
NC_035086.1	172632	.	T	C	.	.	MAF_USDA=13.529
NC_035086.1	172635	.	T	C	.	.	MAF_USDA=12.941
NC_035086.1	172638	.	A	G	.	.	MAF_USDA=12.353
NC_035086.1	172640	.	G	A	.	.	MAF_USDA=11.765
NC_035086.1	172642	.	A	T	.	.	MAF_USDA=1.639
NC_035086.1	172655	.	G	T	.	.	MAF_USDA=5.738
NC_035086.1	172687	.	C	T	.	.	MAF_USDA=10.0
NC_035086.1	172713	.	C	T	.	.	MAF_INRAE=31.579
NC_035086.1	172717	.	A	G	.	.	MAF_USDA=12.5
NC_035086.1	172733	.	G	A	.	.	MAF_USDA=3.279
NC_035086.1	172739	.	C	T	.	.	MAF_USDA=12.941
NC_035086.1	172768	.	A	G	.	.	MAF_USDA=10.417
NC_035086.1	172845	.	A	T	.	.	MAF_USDA=37.5
NC_035086.1	172897	.	A	T	.	.	MAF_USDA=33.333
NC_035086.1	172933	.	C	A	.	.	MAF_INRAE=7.895
NC_035086.1	172993	.	T	C	.	.	MAF_USDA=5.738
NC_035086.1	173033	.	G	A	.	.	MAF_INRAE=4.167
NC_035086.1	173131	.	T	C	.	.	MAF_INRAE=10.127;MAF_USDA=45.294
NC_035086.1	173182	.	T	C	.	.	MAF_USDA=5.294
NC_035086.1	173261	.	G	T	.	.	MAF_USDA=8.333
NC_035086.1	173269	.	C	A	.	.	MAF_USDA=16.667
NC_035086.1	173286	.	T	G	.	.	MAF_USDA=16.667
NC_035086.1	173293	.	C	T	.	.	MAF_USDA=5.738
NC_035086.1	173726	.	T	G	.	.	MAF_INRAE=39.873;MAF_USDA=5.294
NC_035086.1	173758	.	G	C	.	.	MAF_USDA=1.639
NC_035086.1	173774	.	C	T	.	.	MAF_INRAE=43.671;MAF_USDA=20.588
NC_035086.1	173832	.	T	C	.	.	MAF_INRAE=50.0;MAF_USDA=33.529
NC_035086.1	173945	.	G	T	.	.	MAF_USDA=5.738
NC_035086.1	174038	.	G	T	.	.	MAF_USDA=3.279
NC_035086.1	174039	.	G	T	.	.	MAF_USDA=4.098
NC_035086.1	174109	.	C	G	.	.	MAF_INRAE=10.526;MAF_USDA=3.279
NC_035086.1	174111	.	T	C	.	.	MAF_USDA=3.279
NC_035086.1	174176	.	C	T	.	.	MAF_USDA=2.459
NC_035086.1	174267	.	G	C	.	.	MAF_INRAE=27.848;MAF_USDA=8.824
NC_035086.1	174359	.	G	A	.	.	MAF_USDA=7.059
NC_035086.1	174626	.	C	G	.	.	MAF_INRAE=39.241;MAF_USDA=5.0
NC_035086.1	174653	.	G	A	.	.	MAF_INRAE=42.5
NC_035086.1	174670	.	A	G	.	.	MAF_USDA=18.75
NC_035086.1	176040	.	G	T	.	.	MAF_USDA=16.667
NC_035086.1	176256	.	C	A	.	.	MAF_INRAE=5.263;MAF_USDA=4.918
NC_035086.1	176379	.	A	C	.	.	MAF_USDA=4.098
NC_035086.1	176397	.	A	T	.	.	MAF_USDA=2.459
NC_035086.1	176466	.	T	G	.	.	MAF_USDA=2.459
NC_035086.1	181876	.	C	T	.	.	MAF_USDA=7.377
NC_035086.1	181934	.	G	T	.	.	MAF_USDA=1.639
NC_035086.1	181962	.	C	T	.	.	MAF_INRAE=45.57;MAF_USDA=17.059
NC_035086.1	182129	.	C	T	.	.	MAF_USDA=1.639
NC_035086.1	182148	.	A	C	.	.	MAF_USDA=1.639
NC_035086.1	182240	.	C	A	.	.	MAF_USDA=8.333
NC_035086.1	182263	.	C	A	.	.	MAF_INRAE=44.304;MAF_USDA=17.647
NC_035086.1	182346	.	G	A	.	.	MAF_INRAE=8.861
NC_035086.1	182404	.	G	A	.	.	MAF_USDA=3.279
NC_035086.1	182428	.	A	G	.	.	MAF_INRAE=48.734;MAF_USDA=42.941
NC_035086.1	182436	.	A	T	.	.	MAF_USDA=1.639
NC_035086.1	182463	.	A	T	.	.	MAF_INRAE=10.526;MAF_USDA=3.279
NC_035086.1	182468	.	G	T	.	.	MAF_USDA=2.459
NC_035086.1	182784	.	G	A	.	.	MAF_INRAE=5.696;MAF_USDA=11.176
NC_035086.1	182927	.	A	C	.	.	MAF_INRAE=44.937;MAF_USDA=15.882
NC_035086.1	182950	.	T	A	.	.	MAF_INRAE=45.57;MAF_USDA=17.059
NC_035086.1	182988	.	T	G	.	.	MAF_INRAE=15.789
NC_035086.1	183011	.	G	T	.	.	MAF_INRAE=10.526;MAF_USDA=3.279
NC_035086.1	183138	.	A	G	.	.	MAF_INRAE=48.101;MAF_USDA=42.262
NC_035086.1	183155	.	T	A	.	.	MAF_USDA=1.667
NC_035086.1	183167	.	C	T	.	.	MAF_INRAE=15.789
NC_035086.1	183390	.	T	C	.	.	MAF_USDA=6.667
NC_035086.1	183435	.	G	A	.	.	MAF_USDA=3.279
NC_035086.1	183456	.	C	A	.	.	MAF_USDA=2.459
NC_035086.1	183464	.	G	A	.	.	MAF_USDA=6.557
NC_035086.1	183705	.	C	T	.	.	MAF_INRAE=39.873;MAF_USDA=4.118
NC_035086.1	183760	.	T	C	.	.	MAF_USDA=2.459
NC_035086.1	183815	.	G	A	.	.	MAF_INRAE=16.667;MAF_USDA=1.765
NC_035086.1	183849	.	C	T	.	.	MAF_INRAE=48.734;MAF_USDA=42.353
NC_035086.1	183895	.	C	A	.	.	MAF_INRAE=44.304;MAF_USDA=21.765
NC_035086.1	184143	.	G	A	.	.	MAF_INRAE=5.833;MAF_USDA=5.294
NC_035086.1	184159	.	G	A	.	.	MAF_USDA=6.471
NC_035086.1	184177	.	T	C	.	.	MAF_USDA=3.279
NC_035086.1	184247	.	G	T	.	.	MAF_USDA=4.098
NC_035086.1	184262	.	T	C	.	.	MAF_USDA=1.639
NC_035086.1	184276	.	T	C	.	.	MAF_USDA=1.639
NC_035086.1	184277	.	G	A	.	.	MAF_USDA=1.639
NC_035086.1	184341	.	G	A	.	.	MAF_USDA=7.059
NC_035086.1	184359	.	C	A	.	.	MAF_INRAE=6.962;MAF_USDA=31.765
NC_035086.1	184379	.	G	A	.	.	MAF_INRAE=48.734;MAF_USDA=49.412
NC_035086.1	184381	.	G	A	.	.	MAF_USDA=10.0
NC_035086.1	184387	.	C	T	.	.	MAF_USDA=5.294
NC_035086.1	184405	.	T	A	.	.	MAF_INRAE=48.734;MAF_USDA=49.412
NC_035086.1	184411	.	A	G	.	.	MAF_USDA=1.639
NC_035086.1	184516	.	G	A	.	.	MAF_INRAE=6.329;MAF_USDA=34.524
NC_035086.1	184536	.	G	A	.	.	MAF_USDA=1.639
NC_035086.1	184546	.	A	T	.	.	MAF_INRAE=1.667;MAF_USDA=2.083
NC_035086.1	184583	.	A	C	.	.	MAF_INRAE=47.468;MAF_USDA=48.235
NC_035086.1	184586	.	C	T	.	.	MAF_USDA=1.639
NC_035086.1	184589	.	C	T	.	.	MAF_USDA=7.377
NC_035086.1	184680	.	C	T	.	.	MAF_INRAE=44.304;MAF_USDA=21.765
NC_035086.1	184700	.	T	C	.	.	MAF_USDA=8.197
NC_035086.1	184825	.	G	A	.	.	MAF_USDA=8.333
NC_035086.1	185055	.	A	G	.	.	MAF_USDA=45.833
NC_035086.1	185076	.	A	C	.	.	MAF_INRAE=20.253;MAF_USDA=33.529
NC_035086.1	185100	.	G	A	.	.	MAF_INRAE=16.667;MAF_USDA=2.083
NC_035086.1	185207	.	C	T	.	.	MAF_INRAE=1.667;MAF_USDA=2.083
NC_035086.1	185218	.	A	G	.	.	MAF_INRAE=15.789;MAF_USDA=9.412
NC_035086.1	185317	.	C	A	.	.	MAF_INRAE=5.263;MAF_USDA=5.882
NC_035086.1	185371	.	C	A	.	.	MAF_INRAE=27.215;MAF_USDA=11.176
NC_035086.1	185517	.	G	T	.	.	MAF_USDA=5.882
NC_035086.1	185589	.	A	G	.	.	MAF_INRAE=27.848;MAF_USDA=11.176
NC_035086.1	185645	.	G	A	.	.	MAF_USDA=1.639
NC_035086.1	185654	.	G	T	.	.	MAF_INRAE=5.833;MAF_USDA=6.557
NC_035086.1	185700	.	G	A	.	.	MAF_USDA=4.098
NC_035086.1	185898	.	T	G	.	.	MAF_INRAE=39.873;MAF_USDA=5.738
NC_035086.1	186049	.	T	C	.	.	MAF_USDA=8.333
NC_035086.1	186083	.	A	C	.	.	MAF_INRAE=43.671;MAF_USDA=30.0
NC_035086.1	186108	.	G	A	.	.	MAF_USDA=5.882
NC_035086.1	186172	.	A	G	.	.	MAF_USDA=5.294
NC_035086.1	186174	.	GGAG	GGAA	.	.	MAF_USDA=29.167
NC_035086.1	186288	.	G	T	.	.	MAF_USDA=1.639
NC_035086.1	186291	.	G	A	.	.	MAF_USDA=6.471
NC_035086.1	186295	.	T	C	.	.	MAF_USDA=2.459
NC_035086.1	186332	.	C	T	.	.	MAF_INRAE=19.167;MAF_USDA=17.647
NC_035086.1	186473	.	G	T	.	.	MAF_USDA=1.639
NC_035086.1	186633	.	A	C	.	.	MAF_INRAE=44.937;MAF_USDA=28.824
NC_035086.1	186637	.	G	A	.	.	MAF_USDA=4.918
NC_035086.1	186783	.	G	T	.	.	MAF_INRAE=5.696;MAF_USDA=31.176
NC_035086.1	186793	.	T	G	.	.	MAF_INRAE=27.848;MAF_USDA=11.176
NC_035086.1	186795	.	G	C	.	.	MAF_USDA=3.279
NC_035086.1	186926	.	A	G	.	.	MAF_USDA=6.557
NC_035086.1	187027	.	G	T	.	.	MAF_INRAE=27.215;MAF_USDA=11.176
NC_035086.1	187079	.	G	A	.	.	MAF_USDA=2.459
NC_035086.1	187153	.	A	T	.	.	MAF_USDA=3.529
NC_035086.1	187214	.	T	C	.	.	MAF_INRAE=43.671;MAF_USDA=37.059
NC_035086.1	187318	.	G	A	.	.	MAF_USDA=2.459
NC_035086.1	187451	.	A	G	.	.	MAF_INRAE=20.0;MAF_USDA=12.353
NC_035086.1	187484	.	G	T	.	.	MAF_USDA=2.083
NC_035086.1	187498	.	T	C	.	.	MAF_USDA=4.118
NC_035086.1	187508	.	T	A	.	.	MAF_INRAE=6.667;MAF_USDA=9.016
NC_035086.1	187535	.	T	C	.	.	MAF_INRAE=27.848;MAF_USDA=11.176
NC_035086.1	187776	.	T	C	.	.	MAF_INRAE=48.734;MAF_USDA=48.824
NC_035086.1	188001	.	T	A	.	.	MAF_INRAE=32.278;MAF_USDA=15.882
NC_035086.1	188017	.	G	A	.	.	MAF_INRAE=27.848;MAF_USDA=11.176
NC_035086.1	188141	.	C	T	.	.	MAF_INRAE=28.481;MAF_USDA=10.588
NC_035086.1	188282	.	G	T	.	.	MAF_INRAE=8.333;MAF_USDA=5.294
NC_035086.1	188572	.	A	T	.	.	MAF_INRAE=27.215;MAF_USDA=11.176
NC_035086.1	188888	.	C	A	.	.	MAF_USDA=2.083
NC_035086.1	188915	.	C	T	.	.	MAF_INRAE=20.0;MAF_USDA=19.412
NC_035086.1	189026	.	T	A	.	.	MAF_USDA=3.529
NC_035086.1	189038	.	T	C	.	.	MAF_USDA=23.529
NC_035086.1	189052	.	C	T	.	.	MAF_USDA=3.279
NC_035086.1	189061	.	C	G	.	.	MAF_USDA=4.098
NC_035086.1	189065	.	G	T	.	.	MAF_USDA=4.098
NC_035086.1	189076	.	G	A	.	.	MAF_USDA=15.294
NC_035086.1	189095	.	C	T	.	.	MAF_USDA=9.412
NC_035086.1	189096	.	T	C	.	.	MAF_USDA=31.765
NC_035086.1	189120	.	A	G	.	.	MAF_USDA=1.639
NC_035086.1	189139	.	T	C	.	.	MAF_USDA=4.098
NC_035086.1	189149	.	C	G	.	.	MAF_USDA=4.098
NC_035086.1	189153	.	G	T	.	.	MAF_USDA=4.918
NC_035086.1	189158	.	A	T	.	.	MAF_USDA=5.833
NC_035086.1	189778	.	C	A	.	.	MAF_INRAE=20.0;MAF_USDA=23.529
NC_035086.1	189791	.	C	A	.	.	MAF_USDA=6.557
NC_035086.1	189834	.	A	T	.	.	MAF_USDA=1.639
NC_035086.1	189845	.	C	A	.	.	MAF_INRAE=8.861
NC_035086.1	189851	.	C	T	.	.	MAF_USDA=1.639
NC_035086.1	189987	.	T	A	.	.	MAF_USDA=35.417
NC_035086.1	189997	.	T	C	.	.	MAF_INRAE=5.833
NC_035086.1	190087	.	T	A	.	.	MAF_INRAE=1.667
NC_035086.1	190444	.	G	A	.	.	MAF_USDA=5.294
NC_035086.1	190569	.	G	A	.	.	MAF_INRAE=10.0
NC_035086.1	190634	.	A	G	.	.	MAF_INRAE=1.667;MAF_USDA=11.176
NC_035086.1	190637	.	T	A	.	.	MAF_USDA=2.353
NC_035086.1	190644	.	C	T	.	.	MAF_INRAE=1.667
NC_035086.1	190686	.	T	A	.	.	MAF_INRAE=15.823;MAF_USDA=5.294
NC_035086.1	190690	.	G	A	.	.	MAF_INRAE=10.759;MAF_USDA=17.059
NC_035086.1	190694	.	T	A	.	.	MAF_INRAE=10.833;MAF_USDA=18.235
NC_035086.1	190799	.	T	A	.	.	MAF_USDA=2.459
NC_035086.1	190853	.	T	C	.	.	MAF_USDA=1.667
NC_035086.1	190917	.	G	A	.	.	MAF_USDA=1.667
NC_035086.1	190984	.	C	T	.	.	MAF_INRAE=8.333;MAF_USDA=5.357
NC_035086.1	191127	.	T	G	.	.	MAF_INRAE=26.582;MAF_USDA=15.833
NC_035086.1	191191	.	C	A	.	.	MAF_USDA=1.667
NC_035086.1	191254	.	C	T	.	.	MAF_USDA=3.39
NC_035086.1	191332	.	T	G	.	.	MAF_INRAE=15.789
NC_035086.1	191358	.	C	A	.	.	MAF_USDA=2.5
NC_035086.1	191385	.	C	A	.	.	MAF_INRAE=5.063;MAF_USDA=33.529
NC_035086.1	191455	.	A	C	.	.	MAF_USDA=16.667
NC_035086.1	191473	.	A	C	.	.	MAF_USDA=5.294
NC_035086.1	191474	.	G	A	.	.	MAF_USDA=6.471
NC_035086.1	191546	.	C	T	.	.	MAF_INRAE=8.861
NC_035086.1	191767	.	G	A	.	.	MAF_INRAE=43.038;MAF_USDA=31.176
NC_035086.1	191881	.	A	T	.	.	MAF_USDA=6.25
NC_035086.1	191886	.	C	T	.	.	MAF_INRAE=19.167;MAF_USDA=18.235
NC_035086.1	191893	.	A	T	.	.	MAF_INRAE=43.671;MAF_USDA=31.176
NC_035086.1	191909	.	G	A	.	.	MAF_USDA=1.639
NC_035086.1	191991	.	C	A	.	.	MAF_USDA=1.639
NC_035086.1	192004	.	G	T	.	.	MAF_INRAE=44.304;MAF_USDA=39.583
NC_035086.1	192026	.	G	T	.	.	MAF_USDA=10.0
NC_035086.1	192067	.	C	T	.	.	MAF_USDA=6.557
NC_035086.1	192076	.	G	A	.	.	MAF_INRAE=1.667
NC_035086.1	192123	.	A	G	.	.	MAF_USDA=8.197
NC_035086.1	192127	.	C	A	.	.	MAF_INRAE=20.253
NC_035086.1	192185	.	A	T	.	.	MAF_USDA=5.738
NC_035086.1	192231	.	G	A	.	.	MAF_INRAE=15.789;MAF_USDA=21.176
NC_035086.1	192247	.	T	A	.	.	MAF_INRAE=6.667
NC_035086.1	192360	.	G	T	.	.	MAF_USDA=1.639
NC_035086.1	192925	.	A	G	.	.	MAF_INRAE=1.667;MAF_USDA=5.882
NC_035086.1	192991	.	T	G	.	.	MAF_INRAE=1.667
NC_035086.1	193028	.	G	A	.	.	MAF_USDA=1.639
NC_035086.1	193045	.	G	T	.	.	MAF_USDA=18.75
NC_035086.1	193115	.	T	C	.	.	MAF_INRAE=15.789;MAF_USDA=10.0
NC_035086.1	193225	.	A	G	.	.	MAF_INRAE=18.421
NC_035086.1	193233	.	A	G	.	.	MAF_USDA=8.333
NC_035086.1	193315	.	T	A	.	.	MAF_USDA=3.279
NC_035086.1	193363	.	T	A	.	.	MAF_USDA=2.459
NC_035086.1	194236	.	T	C	.	.	MAF_USDA=4.098
NC_035086.1	194287	.	T	C	.	.	MAF_USDA=2.083
NC_035086.1	194301	.	A	G	.	.	MAF_USDA=8.333
NC_035086.1	194302	.	A	G	.	.	MAF_USDA=2.459
NC_035086.1	194323	.	T	G	.	.	MAF_USDA=1.639
NC_035086.1	194324	.	A	T	.	.	MAF_USDA=1.639
NC_035086.1	194326	.	T	A	.	.	MAF_USDA=2.459
NC_035086.1	194327	.	A	C	.	.	MAF_USDA=4.118
NC_035086.1	194341	.	A	G	.	.	MAF_USDA=2.941
NC_035086.1	194342	.	T	C	.	.	MAF_USDA=5.738
NC_035086.1	194346	.	G	T	.	.	MAF_USDA=14.583
NC_035086.1	194348	.	G	T	.	.	MAF_USDA=6.471
NC_035086.1	194351	.	T	A	.	.	MAF_USDA=16.667
NC_035086.1	194353	.	T	A	.	.	MAF_USDA=14.583
NC_035086.1	194362	.	T	G	.	.	MAF_USDA=14.706
NC_035086.1	194363	.	A	T	.	.	MAF_USDA=4.918
NC_035086.1	194365	.	T	A	.	.	MAF_USDA=14.706
NC_035086.1	194366	.	A	C	.	.	MAF_USDA=14.706
NC_035086.1	194517	.	A	G	.	.	MAF_INRAE=5.263;MAF_USDA=10.417
NC_035086.1	194520	.	G	T	.	.	MAF_INRAE=15.789
NC_035086.1	194526	.	T	C	.	.	MAF_USDA=7.377
NC_035086.1	194535	.	T	A	.	.	MAF_USDA=7.377
NC_035086.1	194577	.	T	A	.	.	MAF_USDA=12.5
NC_035086.1	194907	.	G	T	.	.	MAF_INRAE=43.038;MAF_USDA=25.294
NC_035086.1	194910	.	T	A	.	.	MAF_INRAE=48.734;MAF_USDA=47.059
NC_035086.1	194976	.	G	A	.	.	MAF_INRAE=43.671;MAF_USDA=25.882
NC_035086.1	195009	.	C	T	.	.	MAF_USDA=2.459
NC_035086.1	195028	.	C	T	.	.	MAF_INRAE=21.519;MAF_USDA=2.941
NC_035086.1	195048	.	A	C	.	.	MAF_USDA=13.115
NC_035086.1	195055	.	A	G	.	.	MAF_USDA=9.016
NC_035086.1	195082	.	C	A	.	.	MAF_USDA=1.639
NC_035086.1	195083	.	A	C	.	.	MAF_USDA=2.459
NC_035086.1	195092	.	C	A	.	.	MAF_USDA=3.279
NC_035086.1	195100	.	C	T	.	.	MAF_USDA=4.918
NC_035086.1	195118	.	C	T	.	.	MAF_INRAE=18.333;MAF_USDA=37.5
NC_035086.1	195185	.	T	C	.	.	MAF_INRAE=1.667;MAF_USDA=10.0
NC_035086.1	195237	.	C	T	.	.	MAF_USDA=15.574
NC_035086.1	195254	.	T	G	.	.	MAF_INRAE=1.667
NC_035086.1	195333	.	G	C	.	.	MAF_USDA=1.639
NC_035086.1	195410	.	C	T	.	.	MAF_INRAE=15.789;MAF_USDA=10.0
NC_035086.1	195495	.	A	T	.	.	MAF_INRAE=1.667
NC_035086.1	195504	.	A	C	.	.	MAF_INRAE=32.5;MAF_USDA=11.765
NC_035086.1	195532	.	G	C	.	.	MAF_INRAE=45.0;MAF_USDA=32.353
NC_035086.1	195549	.	G	C	.	.	MAF_INRAE=44.167;MAF_USDA=22.917
NC_035086.1	195554	.	T	C	.	.	MAF_INRAE=1.667;MAF_USDA=7.059
NC_035086.1	195578	.	T	G	.	.	MAF_USDA=3.279
NC_035086.1	195579	.	G	A	.	.	MAF_USDA=4.098
NC_035086.1	195674	.	A	T	.	.	MAF_USDA=4.098
NC_035086.1	195683	.	C	T	.	.	MAF_USDA=6.557
NC_035086.1	195788	.	T	A	.	.	MAF_INRAE=13.158
NC_035086.1	195825	.	C	A	.	.	MAF_USDA=8.333
NC_035086.1	195852	.	C	A	.	.	MAF_USDA=7.377
NC_035086.1	195866	.	A	T	.	.	MAF_USDA=12.5
NC_035086.1	196004	.	A	G	.	.	MAF_USDA=25.294
NC_035086.1	196015	.	G	A	.	.	MAF_USDA=1.639
NC_035086.1	196022	.	G	A	.	.	MAF_USDA=5.294
NC_035086.1	196096	.	C	G	.	.	MAF_INRAE=14.167;MAF_USDA=1.176
NC_035086.1	196175	.	A	G	.	.	MAF_INRAE=15.789;MAF_USDA=10.0
NC_035086.1	196300	.	C	A	.	.	MAF_USDA=1.639
NC_035086.1	196305	.	C	T	.	.	MAF_USDA=1.639
NC_035086.1	196662	.	C	T	.	.	MAF_USDA=1.639
NC_035086.1	196669	.	T	C	.	.	MAF_USDA=1.639
NC_035086.1	196923	.	T	G	.	.	MAF_USDA=3.279
NC_035086.1	196924	.	C	A	.	.	MAF_INRAE=39.873;MAF_USDA=4.706
NC_035086.1	196967	.	T	A	.	.	MAF_USDA=16.471
NC_035086.1	197049	.	C	T	.	.	MAF_USDA=6.25
NC_035086.1	197071	.	T	C	.	.	MAF_INRAE=15.833;MAF_USDA=2.459
NC_035086.1	197100	.	T	A	.	.	MAF_INRAE=3.797;MAF_USDA=4.918
NC_035086.1	197375	.	C	T	.	.	MAF_USDA=6.25
NC_035086.1	197445	.	G	A	.	.	MAF_USDA=10.417
NC_035086.1	197521	.	A	C	.	.	MAF_USDA=4.098
NC_035086.1	197700	.	C	T	.	.	MAF_USDA=5.738
NC_035086.1	197761	.	A	T	.	.	MAF_USDA=4.918
NC_035086.1	197813	.	G	A	.	.	MAF_INRAE=1.667;MAF_USDA=2.083
NC_035086.1	197886	.	C	T	.	.	MAF_INRAE=18.333;MAF_USDA=6.471
NC_035086.1	197976	.	T	G	.	.	MAF_USDA=2.5
NC_035086.1	197988	.	A	G	.	.	MAF_USDA=8.197
NC_035086.1	198124	.	A	T	.	.	MAF_USDA=1.639
NC_035086.1	198139	.	C	T	.	.	MAF_USDA=8.197
NC_035086.1	198282	.	T	C	.	.	MAF_USDA=1.639
NC_035086.1	198329	.	C	T	.	.	MAF_USDA=2.459
NC_035086.1	198404	.	A	G	.	.	MAF_INRAE=10.526;MAF_USDA=2.459
NC_035086.1	198414	.	G	A	.	.	MAF_USDA=3.279
NC_035086.1	198521	.	C	T	.	.	MAF_INRAE=6.667;MAF_USDA=6.557
NC_035086.1	198566	.	A	C	.	.	MAF_USDA=8.333
NC_035086.1	198717	.	G	C	.	.	MAF_USDA=6.25
NC_035086.1	198732	.	C	T	.	.	MAF_USDA=1.639
NC_035086.1	198818	.	G	T	.	.	MAF_USDA=1.639
NC_035086.1	198856	.	C	T	.	.	MAF_INRAE=42.405;MAF_USDA=25.294
NC_035086.1	198860	.	C	T	.	.	MAF_USDA=3.279
NC_035086.1	198911	.	G	A	.	.	MAF_USDA=3.279
NC_035086.1	198932	.	C	T	.	.	MAF_USDA=2.459
NC_035086.1	199057	.	T	G	.	.	MAF_USDA=6.667
NC_035086.1	199143	.	C	G	.	.	MAF_INRAE=5.696;MAF_USDA=11.31
NC_035086.1	199318	.	T	C	.	.	MAF_INRAE=40.506;MAF_USDA=32.143
NC_035086.1	199327	.	C	T	.	.	MAF_INRAE=1.667;MAF_USDA=2.083
NC_035086.1	199401	.	C	A	.	.	MAF_INRAE=42.405;MAF_USDA=30.0
NC_035086.1	199416	.	C	A	.	.	MAF_INRAE=1.667
NC_035086.1	199435	.	C	G	.	.	MAF_INRAE=43.038;MAF_USDA=30.588
NC_035086.1	199459	.	T	C	.	.	MAF_INRAE=36.842;MAF_USDA=30.588
NC_035086.1	199527	.	G	T	.	.	MAF_INRAE=10.526;MAF_USDA=3.279
NC_035086.1	199559	.	C	T	.	.	MAF_INRAE=43.671;MAF_USDA=31.176
NC_035086.1	199574	.	C	A	.	.	MAF_INRAE=43.038;MAF_USDA=31.176
NC_035086.1	199614	.	T	C	.	.	MAF_INRAE=43.038;MAF_USDA=37.647
NC_035086.1	199676	.	A	G	.	.	MAF_INRAE=43.038;MAF_USDA=30.0
NC_035086.1	199710	.	A	T	.	.	MAF_INRAE=42.405;MAF_USDA=31.176
NC_035086.1	199780	.	T	G	.	.	MAF_INRAE=1.667
NC_035086.1	199788	.	T	A	.	.	MAF_INRAE=8.333
NC_035086.1	199951	.	G	A	.	.	MAF_INRAE=9.167
NC_035086.1	200023	.	G	A	.	.	MAF_INRAE=15.833;MAF_USDA=10.588
NC_035086.1	200038	.	C	T	.	.	MAF_INRAE=15.833;MAF_USDA=1.639
NC_035086.1	200043	.	C	T	.	.	MAF_USDA=7.377
NC_035086.1	200097	.	C	T	.	.	MAF_USDA=7.647
NC_035086.1	200209	.	A	T	.	.	MAF_USDA=8.333
NC_035086.1	200211	.	C	T	.	.	MAF_USDA=8.333
NC_035086.1	200250	.	C	T	.	.	MAF_INRAE=5.263
NC_035086.1	200333	.	G	A	.	.	MAF_USDA=5.294
NC_035086.1	200365	.	G	A	.	.	MAF_INRAE=1.667;MAF_USDA=2.083
NC_035086.1	200410	.	G	A	.	.	MAF_INRAE=6.329;MAF_USDA=11.176
NC_035086.1	200441	.	C	A	.	.	MAF_INRAE=41.772;MAF_USDA=42.353
NC_035086.1	200508	.	G	C	.	.	MAF_INRAE=43.038;MAF_USDA=41.667
NC_035086.1	200669	.	C	T	.	.	MAF_USDA=5.882
NC_035086.1	200708	.	T	C	.	.	MAF_USDA=1.639
NC_035086.1	200881	.	C	T	.	.	MAF_INRAE=1.667;MAF_USDA=2.083
NC_035086.1	200884	.	T	C	.	.	MAF_USDA=5.882
NC_035086.1	200885	.	C	G	.	.	MAF_INRAE=1.667;MAF_USDA=6.471
NC_035086.1	200921	.	C	T	.	.	MAF_INRAE=1.667;MAF_USDA=7.059
NC_035086.1	200983	.	G	T	.	.	MAF_INRAE=17.5;MAF_USDA=4.706
NC_035086.1	201182	.	T	C	.	.	MAF_INRAE=42.405;MAF_USDA=31.548
NC_035086.1	201311	.	A	C	.	.	MAF_INRAE=42.405;MAF_USDA=31.548
NC_035086.1	201385	.	G	A	.	.	MAF_USDA=2.459
NC_035086.1	201681	.	C	A	.	.	MAF_USDA=1.639
NC_035086.1	201688	.	C	T	.	.	MAF_INRAE=12.5
NC_035086.1	201717	.	T	C	.	.	MAF_INRAE=8.333
NC_035086.1	201745	.	A	C	.	.	MAF_INRAE=25.833
NC_035086.1	201763	.	C	T	.	.	MAF_INRAE=7.5;MAF_USDA=8.235
NC_035086.1	201805	.	T	G	.	.	MAF_INRAE=16.667
NC_035086.1	201809	.	A	G	.	.	MAF_INRAE=49.167
NC_035086.1	201810	.	T	C	.	.	MAF_INRAE=15.833
NC_035086.1	201825	.	A	T	.	.	MAF_INRAE=5.0;MAF_USDA=7.377
NC_035086.1	201826	.	A	G	.	.	MAF_INRAE=5.833;MAF_USDA=7.377
NC_035086.1	201830	.	C	T	.	.	MAF_INRAE=4.167
NC_035086.1	201835	.	G	A	.	.	MAF_INRAE=3.333
NC_035086.1	201837	.	C	T	.	.	MAF_INRAE=3.333;MAF_USDA=17.647
NC_035086.1	201844	.	A	C	.	.	MAF_USDA=7.5
NC_035086.1	201866	.	A	C	.	.	MAF_INRAE=15.789;MAF_USDA=11.31
NC_035086.1	201901	.	C	T	.	.	MAF_INRAE=18.333;MAF_USDA=5.294
NC_035086.1	201934	.	A	G	.	.	MAF_INRAE=6.667;MAF_USDA=7.377
NC_035086.1	202030	.	G	A	.	.	MAF_INRAE=4.43;MAF_USDA=9.412
NC_035086.1	202085	.	C	T	.	.	MAF_USDA=1.639
NC_035086.1	202121	.	T	C	.	.	MAF_INRAE=42.405;MAF_USDA=29.412
NC_035086.1	202138	.	G	A	.	.	MAF_USDA=4.706
NC_035086.1	202191	.	C	A	.	.	MAF_INRAE=43.038;MAF_USDA=30.0
NC_035086.1	202226	.	T	G	.	.	MAF_USDA=4.706
NC_035086.1	202305	.	G	A	.	.	MAF_INRAE=1.667;MAF_USDA=2.083
NC_035086.1	202398	.	A	C	.	.	MAF_INRAE=6.329;MAF_USDA=9.016
NC_035086.1	202407	.	T	C	.	.	MAF_INRAE=1.667
NC_035086.1	202415	.	A	C	.	.	MAF_INRAE=5.696;MAF_USDA=11.176
NC_035086.1	202534	.	T	A	.	.	MAF_INRAE=15.789
NC_035086.1	202548	.	T	A	.	.	MAF_USDA=8.333
NC_035086.1	202561	.	G	A	.	.	MAF_INRAE=1.667;MAF_USDA=7.059
NC_035086.1	202611	.	G	A	.	.	MAF_INRAE=18.333;MAF_USDA=6.557
NC_035086.1	202701	.	T	A	.	.	MAF_USDA=25.294
NC_035086.1	202738	.	C	T	.	.	MAF_USDA=5.294
NC_035086.1	202802	.	C	G	.	.	MAF_USDA=10.0
NC_035086.1	202925	.	A	C	.	.	MAF_USDA=29.167
NC_035086.1	202930	.	T	A	.	.	MAF_USDA=25.595
NC_035086.1	202931	.	G	T	.	.	MAF_USDA=1.667
NC_035086.1	203412	.	G	C	.	.	MAF_USDA=4.098
NC_035086.1	203439	.	A	T	.	.	MAF_USDA=10.417
NC_035086.1	203455	.	A	T	.	.	MAF_USDA=8.333
NC_035086.1	203491	.	G	A	.	.	MAF_USDA=2.353
NC_035086.1	203557	.	G	A	.	.	MAF_USDA=10.588
NC_035086.1	203654	.	G	A	.	.	MAF_USDA=6.25
NC_035086.1	203788	.	A	C	.	.	MAF_USDA=31.25
NC_035086.1	203789	.	A	C	.	.	MAF_USDA=2.459
NC_035086.1	203797	.	T	A	.	.	MAF_USDA=33.333
NC_035086.1	203812	.	T	C	.	.	MAF_USDA=37.5
NC_035086.1	203863	.	A	G	.	.	MAF_USDA=2.459
NC_035086.1	203929	.	A	C	.	.	MAF_INRAE=15.789;MAF_USDA=27.647
NC_035086.1	204006	.	C	T	.	.	MAF_INRAE=25.949;MAF_USDA=9.036
NC_035086.1	204120	.	C	T	.	.	MAF_INRAE=5.696;MAF_USDA=11.176
NC_035086.1	204411	.	T	A	.	.	MAF_USDA=7.059
NC_035086.1	204636	.	A	G	.	.	MAF_USDA=10.0
NC_035086.1	204757	.	T	C	.	.	MAF_USDA=16.667
NC_035086.1	204824	.	C	A	.	.	MAF_USDA=10.417
NC_035086.1	204887	.	G	A	.	.	MAF_USDA=6.471
NC_035086.1	204970	.	A	G	.	.	MAF_USDA=7.377
NC_035086.1	205081	.	T	G	.	.	MAF_INRAE=17.5;MAF_USDA=6.471
NC_035086.1	205266	.	C	A	.	.	MAF_USDA=4.098
NC_035086.1	205284	.	G	A	.	.	MAF_USDA=1.639
NC_035086.1	205344	.	C	A	.	.	MAF_USDA=1.639
NC_035086.1	205375	.	C	A	.	.	MAF_INRAE=1.667;MAF_USDA=2.083
NC_035086.1	205495	.	A	G	.	.	MAF_INRAE=5.063;MAF_USDA=27.976
NC_035086.1	205511	.	C	T	.	.	MAF_USDA=1.667
NC_035086.1	205523	.	G	A	.	.	MAF_INRAE=9.494
NC_035086.1	205557	.	G	T	.	.	MAF_INRAE=5.063;MAF_USDA=28.235
NC_035086.1	205583	.	C	T	.	.	MAF_USDA=1.639
NC_035086.1	205591	.	T	A	.	.	MAF_USDA=1.639
NC_035086.1	205652	.	T	G	.	.	MAF_INRAE=5.833
NC_035086.1	205737	.	C	T	.	.	MAF_INRAE=1.667;MAF_USDA=2.083
NC_035086.1	205738	.	C	T	.	.	MAF_INRAE=1.667;MAF_USDA=2.083
NC_035086.1	205746	.	A	C	.	.	MAF_INRAE=5.063;MAF_USDA=28.235
NC_035086.1	205758	.	G	C	.	.	MAF_USDA=6.471
NC_035086.1	205768	.	G	A	.	.	MAF_USDA=1.639
NC_035086.1	205800	.	C	A	.	.	MAF_USDA=1.639
NC_035086.1	206116	.	C	T	.	.	MAF_USDA=1.639
NC_035086.1	206185	.	C	A	.	.	MAF_INRAE=1.667;MAF_USDA=2.083
NC_035086.1	206267	.	A	G	.	.	MAF_USDA=2.459
NC_035086.1	206446	.	C	T	.	.	MAF_INRAE=1.667;MAF_USDA=12.353
NC_035086.1	206452	.	G	A	.	.	MAF_INRAE=39.873;MAF_USDA=4.118
NC_035086.1	206475	.	C	G	.	.	MAF_USDA=2.083
NC_035086.1	206477	.	A	C	.	.	MAF_USDA=2.083
NC_035086.1	206492	.	G	A	.	.	MAF_INRAE=26.582;MAF_USDA=49.412
NC_035086.1	206513	.	G	A	.	.	MAF_USDA=8.333
NC_035086.1	206561	.	G	T	.	.	MAF_USDA=4.918
NC_035086.1	206597	.	C	G	.	.	MAF_USDA=2.459
NC_035086.1	206686	.	G	A	.	.	MAF_USDA=16.667
NC_035086.1	206893	.	G	A	.	.	MAF_INRAE=1.667;MAF_USDA=2.083
NC_035086.1	206901	.	C	A	.	.	MAF_USDA=7.647
NC_035086.1	206902	.	T	C	.	.	MAF_INRAE=5.263;MAF_USDA=15.294
NC_035086.1	206903	.	G	A	.	.	MAF_USDA=15.294
NC_035086.1	206957	.	C	A	.	.	MAF_INRAE=1.667;MAF_USDA=27.059
NC_035086.1	207004	.	G	A	.	.	MAF_USDA=7.647
NC_035086.1	207036	.	C	A	.	.	MAF_INRAE=15.789;MAF_USDA=15.294
NC_035086.1	207179	.	T	G	.	.	MAF_USDA=1.639
NC_035086.1	207236	.	G	T	.	.	MAF_INRAE=1.667;MAF_USDA=12.353
NC_035086.1	207302	.	C	A	.	.	MAF_INRAE=27.215;MAF_USDA=50.0
NC_035086.1	207304	.	A	G	.	.	MAF_USDA=15.294
NC_035086.1	207314	.	T	C	.	.	MAF_USDA=8.197
NC_035086.1	207372	.	G	A	.	.	MAF_USDA=1.639
NC_035086.1	207559	.	A	G	.	.	MAF_INRAE=27.215;MAF_USDA=49.412
NC_035086.1	207612	.	A	T	.	.	MAF_INRAE=5.263
NC_035086.1	207829	.	C	T	.	.	MAF_INRAE=32.278;MAF_USDA=21.176
NC_035086.1	207849	.	T	C	.	.	MAF_INRAE=15.789;MAF_USDA=15.882
NC_035086.1	207928	.	C	A	.	.	MAF_USDA=2.459
NC_035086.1	207940	.	A	C	.	.	MAF_INRAE=21.519;MAF_USDA=2.381
NC_035086.1	208008	.	T	C	.	.	MAF_INRAE=6.329;MAF_USDA=9.016
NC_035086.1	208039	.	A	T	.	.	MAF_USDA=2.459
NC_035086.1	208162	.	T	A	.	.	MAF_INRAE=26.582;MAF_USDA=48.235
NC_035086.1	208180	.	A	C	.	.	MAF_INRAE=26.582;MAF_USDA=50.0
NC_035086.1	208220	.	C	T	.	.	MAF_USDA=5.294
NC_035086.1	208326	.	T	G	.	.	MAF_INRAE=27.215;MAF_USDA=45.294
NC_035086.1	208386	.	G	A	.	.	MAF_USDA=7.377
NC_035086.1	208407	.	T	A	.	.	MAF_INRAE=25.949;MAF_USDA=48.81
NC_035086.1	208433	.	C	A	.	.	MAF_INRAE=1.667
NC_035086.1	208480	.	C	T	.	.	MAF_USDA=6.557
NC_035086.1	208482	.	G	A	.	.	MAF_INRAE=16.667;MAF_USDA=2.353
NC_035086.1	208499	.	C	A	.	.	MAF_INRAE=6.329;MAF_USDA=9.016
NC_035086.1	208502	.	G	T	.	.	MAF_INRAE=31.579
NC_035086.1	208515	.	G	A	.	.	MAF_INRAE=6.667
NC_035086.1	208567	.	C	A	.	.	MAF_INRAE=29.747;MAF_USDA=5.738
NC_035086.1	208614	.	T	C	.	.	MAF_USDA=8.333
NC_035086.1	208657	.	G	C	.	.	MAF_INRAE=5.063;MAF_USDA=1.639
NC_035086.1	208686	.	C	T	.	.	MAF_INRAE=27.215;MAF_USDA=47.647
NC_035086.1	208827	.	G	A	.	.	MAF_USDA=7.647
NC_035086.1	214917	.	T	C	.	.	MAF_USDA=2.083
NC_035086.1	214981	.	G	A	.	.	MAF_USDA=2.459
NC_035086.1	215023	.	C	T	.	.	MAF_USDA=2.083
NC_035086.1	215176	.	G	T	.	.	MAF_USDA=7.647
NC_035086.1	215564	.	G	A	.	.	MAF_USDA=2.459
NC_035086.1	215734	.	C	G	.	.	MAF_USDA=2.459
NC_035086.1	215799	.	C	A	.	.	MAF_USDA=3.279
NC_035086.1	215976	.	T	G	.	.	MAF_USDA=16.667
NC_035086.1	215993	.	G	A	.	.	MAF_INRAE=10.526;MAF_USDA=3.279
NC_035086.1	216087	.	G	A	.	.	MAF_INRAE=1.667;MAF_USDA=2.083
NC_035086.1	216217	.	G	A	.	.	MAF_USDA=1.639
NC_035086.1	216335	.	T	G	.	.	MAF_INRAE=5.263;MAF_USDA=5.882
NC_035086.1	216579	.	T	A	.	.	MAF_USDA=1.639
NC_035086.1	216589	.	A	T	.	.	MAF_USDA=4.918
NC_035086.1	216706	.	G	C	.	.	MAF_USDA=1.639
NC_035086.1	216716	.	C	T	.	.	MAF_INRAE=15.789
NC_035086.1	216918	.	G	A	.	.	MAF_USDA=16.667
NC_035086.1	216927	.	C	G	.	.	MAF_USDA=7.059
NC_035086.1	217968	.	A	T	.	.	MAF_INRAE=5.0
NC_035086.1	217998	.	A	T	.	.	MAF_INRAE=2.5
NC_035086.1	218057	.	C	T	.	.	MAF_USDA=22.917
NC_035086.1	218110	.	A	G	.	.	MAF_USDA=4.098
NC_035086.1	218121	.	C	T	.	.	MAF_USDA=4.098
NC_035086.1	218220	.	A	T	.	.	MAF_INRAE=15.789;MAF_USDA=10.588
NC_035086.1	218329	.	T	C	.	.	MAF_INRAE=16.667;MAF_USDA=2.353
NC_035086.1	218330	.	T	A	.	.	MAF_INRAE=6.329;MAF_USDA=9.016
NC_035086.1	218334	.	C	T	.	.	MAF_INRAE=8.228
NC_035086.1	218350	.	C	T	.	.	MAF_USDA=6.557
NC_035086.1	218366	.	C	A	.	.	MAF_INRAE=8.228
NC_035086.1	218367	.	T	A	.	.	MAF_INRAE=7.5
NC_035086.1	218373	.	G	A	.	.	MAF_USDA=1.639
NC_035086.1	218484	.	T	A	.	.	MAF_INRAE=21.053;MAF_USDA=48.361
NC_035086.1	218509	.	T	A	.	.	MAF_USDA=2.459
NC_035086.1	218835	.	A	T	.	.	MAF_INRAE=10.526;MAF_USDA=4.918
NC_035086.1	218893	.	C	T	.	.	MAF_INRAE=15.789
NC_035086.1	219048	.	T	G	.	.	MAF_USDA=2.353
NC_035086.1	219083	.	C	T	.	.	MAF_USDA=2.459
NC_035086.1	223463	.	A	T	.	.	MAF_INRAE=1.667
NC_035086.1	223659	.	G	T	.	.	MAF_INRAE=5.696;MAF_USDA=11.176
NC_035086.1	223962	.	G	A	.	.	MAF_USDA=2.459
NC_035086.1	223976	.	C	G	.	.	MAF_INRAE=32.911;MAF_USDA=32.353
NC_035086.1	223988	.	G	A	.	.	MAF_USDA=1.639
NC_035086.1	224033	.	T	A	.	.	MAF_USDA=1.639
NC_035086.1	224087	.	G	A	.	.	MAF_USDA=11.765
NC_035086.1	224091	.	G	C	.	.	MAF_USDA=11.475
NC_035086.1	224109	.	G	A	.	.	MAF_USDA=39.583
NC_035086.1	224117	.	C	T	.	.	MAF_USDA=6.557
NC_035086.1	225444	.	T	A	.	.	MAF_USDA=1.639
NC_035086.1	225660	.	C	T	.	.	MAF_USDA=1.639
NC_035086.1	226065	.	A	G	.	.	MAF_INRAE=8.861
NC_035086.1	226108	.	T	C	.	.	MAF_USDA=2.459
NC_035086.1	226225	.	G	A	.	.	MAF_INRAE=15.0;MAF_USDA=2.353
NC_035086.1	226229	.	C	A	.	.	MAF_INRAE=15.0;MAF_USDA=2.353
NC_035086.1	226230	.	G	A	.	.	MAF_INRAE=15.0;MAF_USDA=2.353
NC_035086.1	226247	.	A	T	.	.	MAF_INRAE=20.886;MAF_USDA=17.059
NC_035086.1	226248	.	C	A	.	.	MAF_INRAE=22.5;MAF_USDA=17.059
NC_035086.1	226284	.	G	A	.	.	MAF_INRAE=20.886;MAF_USDA=17.059
NC_035086.1	226537	.	C	T	.	.	MAF_USDA=1.639
NC_035086.1	226678	.	A	T	.	.	MAF_USDA=2.353
NC_035086.1	226865	.	A	T	.	.	MAF_USDA=1.639
NC_035086.1	226877	.	G	A	.	.	MAF_INRAE=1.667;MAF_USDA=1.765
NC_035086.1	226879	.	G	A	.	.	MAF_INRAE=1.667;MAF_USDA=2.083
NC_035086.1	226988	.	A	T	.	.	MAF_USDA=1.639
NC_035086.1	227015	.	C	A	.	.	MAF_INRAE=15.789;MAF_USDA=10.0
NC_035086.1	227301	.	G	T	.	.	MAF_INRAE=8.861
NC_035086.1	227329	.	C	A	.	.	MAF_USDA=4.098
NC_035086.1	227433	.	G	A	.	.	MAF_INRAE=9.494
NC_035086.1	227481	.	C	A	.	.	MAF_USDA=8.537
NC_035086.1	227509	.	C	A	.	.	MAF_INRAE=10.0
NC_035086.1	227515	.	G	A	.	.	MAF_INRAE=1.667
NC_035086.1	227537	.	G	A	.	.	MAF_INRAE=5.833;MAF_USDA=5.294
NC_035086.1	227592	.	A	C	.	.	MAF_USDA=1.639
NC_035086.1	227975	.	T	G	.	.	MAF_INRAE=1.667;MAF_USDA=2.083
NC_035086.1	228006	.	T	C	.	.	MAF_INRAE=10.526;MAF_USDA=4.098
NC_035086.1	228049	.	G	T	.	.	MAF_USDA=1.639
NC_035086.1	228146	.	C	G	.	.	MAF_INRAE=18.333;MAF_USDA=2.976
NC_035086.1	228199	.	A	C	.	.	MAF_USDA=1.667
NC_035086.1	228250	.	C	T	.	.	MAF_INRAE=1.667
NC_035086.1	228252	.	A	C	.	.	MAF_INRAE=1.667
NC_035086.1	228268	.	C	T	.	.	MAF_INRAE=19.62;MAF_USDA=17.059
NC_035086.1	228321	.	G	A	.	.	MAF_USDA=7.059
NC_035086.1	228402	.	T	C	.	.	MAF_INRAE=15.789
NC_035086.1	228449	.	A	T	.	.	MAF_INRAE=1.667;MAF_USDA=2.353
NC_035086.1	228637	.	C	T	.	.	MAF_INRAE=21.519;MAF_USDA=2.941
NC_035086.1	228740	.	G	C	.	.	MAF_USDA=2.459
NC_035086.1	228745	.	C	G	.	.	MAF_USDA=1.639
NC_035086.1	228778	.	T	C	.	.	MAF_INRAE=1.667;MAF_USDA=2.083
NC_035086.1	228795	.	C	T	.	.	MAF_INRAE=15.833;MAF_USDA=2.353
NC_035086.1	228796	.	G	A	.	.	MAF_USDA=8.333
NC_035086.1	228844	.	T	C	.	.	MAF_INRAE=1.667;MAF_USDA=1.765
NC_035086.1	228880	.	G	C	.	.	MAF_USDA=16.667
NC_035086.1	229316	.	A	G	.	.	MAF_INRAE=15.789;MAF_USDA=8.197
NC_035086.1	229361	.	G	A	.	.	MAF_INRAE=15.789;MAF_USDA=8.197
NC_035086.1	229381	.	C	A	.	.	MAF_USDA=1.639
NC_035086.1	229400	.	C	G	.	.	MAF_INRAE=15.789;MAF_USDA=8.197
NC_035086.1	229452	.	C	T	.	.	MAF_INRAE=19.62;MAF_USDA=17.059
NC_035086.1	229470	.	A	G	.	.	MAF_INRAE=16.667;MAF_USDA=7.377
NC_035086.1	229648	.	C	A	.	.	MAF_INRAE=10.833
NC_035086.1	229667	.	T	A	.	.	MAF_INRAE=15.789
NC_035086.1	229735	.	G	A	.	.	MAF_INRAE=3.797;MAF_USDA=4.918
NC_035086.1	229867	.	A	T	.	.	MAF_USDA=16.667
NC_035086.1	229995	.	C	G	.	.	MAF_USDA=3.279
NC_035086.1	230046	.	T	A	.	.	MAF_INRAE=27.848;MAF_USDA=44.706
NC_035086.1	230325	.	G	A	.	.	MAF_INRAE=5.696;MAF_USDA=1.639
NC_035086.1	230520	.	G	A	.	.	MAF_INRAE=21.519;MAF_USDA=17.059
NC_035086.1	230521	.	A	T	.	.	MAF_USDA=1.639
NC_035086.1	230567	.	C	T	.	.	MAF_INRAE=5.696;MAF_USDA=11.176
NC_035086.1	230629	.	A	C	.	.	MAF_USDA=4.098
NC_035086.1	230687	.	C	T	.	.	MAF_INRAE=10.526;MAF_USDA=3.279
NC_035086.1	230819	.	C	A	.	.	MAF_INRAE=2.532;MAF_USDA=4.098
NC_035086.1	230963	.	G	A	.	.	MAF_USDA=6.25
NC_035086.1	230972	.	G	T	.	.	MAF_USDA=7.059
NC_035086.1	231008	.	G	A	.	.	MAF_INRAE=5.263;MAF_USDA=12.5
NC_035086.1	231046	.	G	A	.	.	MAF_USDA=2.459
NC_035086.1	231055	.	C	T	.	.	MAF_USDA=1.639
NC_035086.1	231066	.	G	T	.	.	MAF_USDA=1.639
NC_035086.1	231076	.	C	A	.	.	MAF_INRAE=3.797;MAF_USDA=4.918
NC_035086.1	231077	.	C	T	.	.	MAF_INRAE=1.667;MAF_USDA=4.918
NC_035086.1	231127	.	G	A	.	.	MAF_INRAE=5.263;MAF_USDA=5.882
NC_035086.1	231172	.	T	A	.	.	MAF_INRAE=5.263;MAF_USDA=13.529
NC_035086.1	231460	.	C	A	.	.	MAF_USDA=5.738
NC_035086.1	231543	.	G	A	.	.	MAF_USDA=2.083
NC_035086.1	231560	.	G	T	.	.	MAF_USDA=1.639
NC_035086.1	231634	.	G	A	.	.	MAF_USDA=2.459
NC_035086.1	231648	.	G	T	.	.	MAF_INRAE=15.789;MAF_USDA=8.197
NC_035086.1	231667	.	G	T	.	.	MAF_USDA=6.25
NC_035086.1	231773	.	G	T	.	.	MAF_INRAE=15.789
NC_035086.1	231786	.	T	G	.	.	MAF_INRAE=15.789
NC_035086.1	231833	.	C	A	.	.	MAF_USDA=3.529
NC_035086.1	232011	.	T	C	.	.	MAF_USDA=2.083
NC_035086.1	232146	.	G	A	.	.	MAF_USDA=2.459
NC_035086.1	232167	.	G	A	.	.	MAF_INRAE=8.333;MAF_USDA=5.294
NC_035086.1	232200	.	G	A	.	.	MAF_USDA=3.279
NC_035086.1	233739	.	A	T	.	.	MAF_USDA=7.377
NC_035086.1	234166	.	C	T	.	.	MAF_INRAE=4.167;MAF_USDA=5.294
NC_035086.1	234247	.	C	T	.	.	MAF_USDA=3.279
NC_035086.1	234251	.	G	A	.	.	MAF_INRAE=25.0;MAF_USDA=2.941
NC_035086.1	234359	.	A	T	.	.	MAF_USDA=4.167
NC_035086.1	234360	.	TT	TA	.	.	MAF_USDA=45.833
NC_035086.1	234361	.	T	A	.	.	MAF_INRAE=9.167
NC_035086.1	234363	.	T	A	.	.	MAF_INRAE=1.667
NC_035086.1	234432	.	G	C	.	.	MAF_INRAE=23.333;MAF_USDA=2.941
NC_035086.1	234705	.	G	A	.	.	MAF_INRAE=1.667;MAF_USDA=8.197
NC_035086.1	234715	.	G	T	.	.	MAF_USDA=2.083
NC_035086.1	234795	.	G	A	.	.	MAF_USDA=7.143
NC_035086.1	234803	.	C	T	.	.	MAF_INRAE=30.833;MAF_USDA=13.69
NC_035086.1	234900	.	T	G	.	.	MAF_USDA=3.571
NC_035086.1	234961	.	G	T	.	.	MAF_INRAE=1.667;MAF_USDA=2.083
NC_035086.1	235035	.	A	G	.	.	MAF_INRAE=1.667;MAF_USDA=2.41
NC_035086.1	235178	.	C	A	.	.	MAF_INRAE=40.833;MAF_USDA=13.095
NC_035086.1	235179	.	C	A	.	.	MAF_USDA=1.667
NC_035086.1	235391	.	C	T	.	.	MAF_USDA=3.333
NC_035086.1	235411	.	A	G	.	.	MAF_USDA=2.5
NC_035086.1	235541	.	G	A	.	.	MAF_USDA=3.333
NC_035086.1	235590	.	C	T	.	.	MAF_INRAE=1.667;MAF_USDA=2.083
NC_035086.1	235691	.	G	A	.	.	MAF_USDA=2.5
NC_035086.1	235725	.	G	T	.	.	MAF_INRAE=6.667
NC_035086.1	235757	.	C	G	.	.	MAF_USDA=10.417
NC_035086.1	235759	.	A	G	.	.	MAF_USDA=10.417
NC_035086.1	236016	.	T	C	.	.	MAF_INRAE=4.167;MAF_USDA=1.639
NC_035086.1	236119	.	G	A	.	.	MAF_USDA=2.459
NC_035086.1	236152	.	G	T	.	.	MAF_USDA=2.353
NC_035086.1	236264	.	T	C	.	.	MAF_USDA=1.639
NC_035086.1	236278	.	A	T	.	.	MAF_INRAE=1.667;MAF_USDA=5.294
NC_035086.1	236286	.	A	T	.	.	MAF_INRAE=1.667;MAF_USDA=2.083
NC_035086.1	236348	.	A	G	.	.	MAF_USDA=4.918
NC_035086.1	236352	.	C	A	.	.	MAF_USDA=4.918
NC_035086.1	236367	.	C	T	.	.	MAF_USDA=1.639
NC_035086.1	236467	.	G	T	.	.	MAF_INRAE=4.167;MAF_USDA=14.286
NC_035086.1	236575	.	C	T	.	.	MAF_INRAE=16.667;MAF_USDA=2.459
NC_035086.1	236661	.	T	A	.	.	MAF_USDA=1.667
NC_035086.1	236826	.	G	A	.	.	MAF_USDA=6.25
NC_035086.1	236830	.	C	A	.	.	MAF_USDA=6.25
NC_035086.1	236837	.	A	T	.	.	MAF_USDA=1.695
NC_035086.1	236975	.	T	C	.	.	MAF_USDA=5.294
NC_035086.1	237015	.	T	G	.	.	MAF_USDA=1.639
NC_035086.1	237366	.	T	A	.	.	MAF_USDA=5.294
NC_035086.1	237421	.	G	C	.	.	MAF_USDA=4.706
NC_035086.1	237604	.	T	C	.	.	MAF_INRAE=1.667;MAF_USDA=2.083
NC_035086.1	237611	.	T	C	.	.	MAF_INRAE=1.667;MAF_USDA=2.083
NC_035086.1	237612	.	G	A	.	.	MAF_INRAE=1.667;MAF_USDA=2.083
NC_035086.1	237625	.	T	G	.	.	MAF_INRAE=1.667;MAF_USDA=2.083
NC_035086.1	237680	.	G	A	.	.	MAF_INRAE=4.167;MAF_USDA=1.639
NC_035086.1	237832	.	C	A	.	.	MAF_INRAE=16.667;MAF_USDA=10.0
NC_035086.1	238000	.	C	A	.	.	MAF_USDA=2.941
NC_035086.1	238046	.	T	A	.	.	MAF_INRAE=8.333
NC_035086.1	238102	.	C	G	.	.	MAF_USDA=2.459
NC_035086.1	238373	.	G	A	.	.	MAF_USDA=4.098
NC_035086.1	238478	.	A	C	.	.	MAF_USDA=10.656
NC_035086.1	238488	.	T	G	.	.	MAF_USDA=12.295
NC_035086.1	238495	.	A	C	.	.	MAF_INRAE=2.5
NC_035086.1	238500	.	G	T	.	.	MAF_INRAE=2.5
NC_035086.1	238513	.	C	T	.	.	MAF_USDA=2.459
NC_035086.1	238533	.	G	C	.	.	MAF_INRAE=13.158;MAF_USDA=4.098
NC_035086.1	238540	.	A	C	.	.	MAF_USDA=13.934
NC_035086.1	238663	.	T	C	.	.	MAF_INRAE=2.5
NC_035086.1	238665	.	C	A	.	.	MAF_INRAE=5.833;MAF_USDA=27.083
NC_035086.1	238738	.	C	T	.	.	MAF_USDA=6.25
NC_035086.1	238798	.	G	A	.	.	MAF_INRAE=1.667;MAF_USDA=2.083
NC_035086.1	238823	.	A	G	.	.	MAF_USDA=2.459
NC_035086.1	238837	.	T	A	.	.	MAF_USDA=6.25
NC_035086.1	238894	.	A	G	.	.	MAF_INRAE=8.333;MAF_USDA=5.357
NC_035086.1	238954	.	T	C	.	.	MAF_INRAE=41.667;MAF_USDA=4.706
NC_035086.1	238986	.	C	G	.	.	MAF_USDA=10.417
NC_035086.1	239169	.	T	C	.	.	MAF_INRAE=24.167;MAF_USDA=40.588
NC_035086.1	239267	.	A	C	.	.	MAF_INRAE=15.789
NC_035086.1	239292	.	A	G	.	.	MAF_INRAE=1.667;MAF_USDA=2.083
NC_035086.1	239300	.	T	C	.	.	MAF_INRAE=15.789
NC_035086.1	239308	.	A	T	.	.	MAF_INRAE=15.789
NC_035086.1	239385	.	G	A	.	.	MAF_USDA=8.333
NC_035086.1	239386	.	T	C	.	.	MAF_USDA=2.459
NC_035086.1	239450	.	C	A	.	.	MAF_INRAE=16.667;MAF_USDA=2.459
NC_035086.1	239459	.	C	T	.	.	MAF_INRAE=39.241;MAF_USDA=4.118
NC_035086.1	239471	.	A	G	.	.	MAF_USDA=2.459
NC_035086.1	239523	.	G	A	.	.	MAF_INRAE=2.5;MAF_USDA=2.083
NC_035086.1	239562	.	G	A	.	.	MAF_USDA=2.459
NC_035086.1	239597	.	T	C	.	.	MAF_USDA=2.353
NC_035086.1	239628	.	C	A	.	.	MAF_INRAE=18.333;MAF_USDA=2.353
NC_035086.1	239700	.	T	A	.	.	MAF_INRAE=8.333;MAF_USDA=5.294
NC_035086.1	239804	.	G	C	.	.	MAF_INRAE=24.684;MAF_USDA=41.176
NC_035086.1	239896	.	A	C	.	.	MAF_USDA=1.639
NC_035086.1	240025	.	T	C	.	.	MAF_INRAE=16.667;MAF_USDA=18.75
NC_035086.1	240038	.	A	T	.	.	MAF_INRAE=16.456;MAF_USDA=24.118
NC_035086.1	240039	.	A	T	.	.	MAF_USDA=3.279
NC_035086.1	240068	.	T	C	.	.	MAF_USDA=16.667
NC_035086.1	240074	.	C	A	.	.	MAF_USDA=5.294
NC_035086.1	240113	.	C	T	.	.	MAF_INRAE=1.667;MAF_USDA=2.083
NC_035086.1	240248	.	A	G	.	.	MAF_INRAE=6.329;MAF_USDA=14.286
NC_035086.1	240322	.	G	A	.	.	MAF_USDA=5.294
NC_035086.1	240493	.	A	T	.	.	MAF_USDA=2.459
NC_035086.1	240544	.	A	T	.	.	MAF_INRAE=5.833;MAF_USDA=1.639
NC_035086.1	240638	.	T	G	.	.	MAF_INRAE=6.667;MAF_USDA=1.639
NC_035086.1	240672	.	T	G	.	.	MAF_INRAE=1.667;MAF_USDA=2.083
NC_035086.1	240739	.	A	T	.	.	MAF_USDA=2.083
NC_035086.1	240932	.	A	G	.	.	MAF_USDA=8.333
NC_035086.1	241031	.	T	G	.	.	MAF_INRAE=6.667;MAF_USDA=1.639
NC_035086.1	241044	.	C	A	.	.	MAF_USDA=1.639
NC_035086.1	241185	.	A	T	.	.	MAF_USDA=8.333
NC_035086.1	241224	.	A	G	.	.	MAF_INRAE=1.667
NC_035086.1	241239	.	C	A	.	.	MAF_USDA=2.459
NC_035086.1	241326	.	A	T	.	.	MAF_INRAE=25.316;MAF_USDA=33.333
NC_035086.1	241327	.	T	C	.	.	MAF_INRAE=25.0;MAF_USDA=33.333
NC_035086.1	241487	.	G	T	.	.	MAF_USDA=2.459
NC_035086.1	241619	.	T	G	.	.	MAF_INRAE=8.861
NC_035086.1	241625	.	A	T	.	.	MAF_USDA=1.639
NC_035086.1	241673	.	C	T	.	.	MAF_USDA=2.459
NC_035086.1	241676	.	T	A	.	.	MAF_INRAE=6.962;MAF_USDA=14.118
NC_035086.1	241739	.	C	T	.	.	MAF_USDA=3.279
NC_035086.1	241740	.	A	T	.	.	MAF_USDA=3.279
NC_035086.1	241785	.	A	C	.	.	MAF_USDA=1.639
NC_035086.1	241916	.	T	G	.	.	MAF_USDA=4.098
NC_035086.1	241983	.	A	T	.	.	MAF_USDA=1.639
NC_035086.1	242034	.	G	T	.	.	MAF_INRAE=39.873;MAF_USDA=4.918
NC_035086.1	242143	.	C	T	.	.	MAF_USDA=1.639
NC_035086.1	242233	.	C	A	.	.	MAF_INRAE=16.667;MAF_USDA=10.0
NC_035086.1	242266	.	T	A	.	.	MAF_INRAE=1.667;MAF_USDA=2.083
NC_035086.1	242349	.	G	A	.	.	MAF_INRAE=1.667;MAF_USDA=2.083
NC_035086.1	242466	.	T	A	.	.	MAF_INRAE=15.789;MAF_USDA=11.765
NC_035086.1	242468	.	A	C	.	.	MAF_USDA=12.353
NC_035086.1	242478	.	A	T	.	.	MAF_USDA=18.75
NC_035086.1	242488	.	G	A	.	.	MAF_USDA=1.639
NC_035086.1	242593	.	G	A	.	.	MAF_INRAE=8.861
NC_035086.1	242621	.	A	G	.	.	MAF_INRAE=24.684;MAF_USDA=40.588
NC_035086.1	242670	.	C	A	.	.	MAF_INRAE=16.667;MAF_USDA=2.353
NC_035086.1	242722	.	T	G	.	.	MAF_INRAE=15.789;MAF_USDA=3.279
NC_035086.1	242840	.	T	C	.	.	MAF_USDA=2.459
NC_035086.1	242862	.	C	T	.	.	MAF_INRAE=6.962;MAF_USDA=14.118
NC_035086.1	242918	.	T	A	.	.	MAF_USDA=3.279
NC_035086.1	242927	.	G	A	.	.	MAF_USDA=2.459
NC_035086.1	242957	.	G	T	.	.	MAF_INRAE=39.873;MAF_USDA=5.294
NC_035086.1	243072	.	C	T	.	.	MAF_USDA=5.738
NC_035086.1	243101	.	T	C	.	.	MAF_USDA=2.459
NC_035086.1	243134	.	G	T	.	.	MAF_INRAE=15.823
NC_035086.1	243184	.	G	A	.	.	MAF_USDA=2.5
NC_035086.1	243258	.	G	T	.	.	MAF_INRAE=39.873;MAF_USDA=4.118
NC_035086.1	243270	.	C	T	.	.	MAF_USDA=2.459
NC_035086.1	243296	.	T	A	.	.	MAF_USDA=3.279
NC_035086.1	243314	.	C	T	.	.	MAF_USDA=2.459
NC_035086.1	243326	.	A	T	.	.	MAF_INRAE=16.667;MAF_USDA=10.0
NC_035086.1	243331	.	C	G	.	.	MAF_INRAE=15.789;MAF_USDA=12.353
NC_035086.1	243339	.	T	G	.	.	MAF_INRAE=1.667;MAF_USDA=2.083
NC_035086.1	243404	.	G	A	.	.	MAF_INRAE=1.667
NC_035086.1	243481	.	A	C	.	.	MAF_INRAE=24.684;MAF_USDA=40.588
NC_035086.1	243650	.	T	A	.	.	MAF_USDA=4.918
NC_035086.1	243726	.	A	T	.	.	MAF_INRAE=5.263;MAF_USDA=4.167
NC_035086.1	243847	.	A	C	.	.	MAF_USDA=1.639
NC_035086.1	244168	.	C	T	.	.	MAF_USDA=3.279
NC_035086.1	244235	.	C	A	.	.	MAF_INRAE=30.38;MAF_USDA=23.81
NC_035086.1	244335	.	C	T	.	.	MAF_INRAE=8.333;MAF_USDA=4.706
NC_035086.1	244374	.	A	G	.	.	MAF_USDA=6.667
NC_035086.1	244376	.	C	T	.	.	MAF_USDA=2.5
NC_035086.1	244394	.	A	G	.	.	MAF_USDA=7.5
NC_035086.1	244398	.	C	T	.	.	MAF_USDA=5.833
NC_035086.1	244403	.	G	C	.	.	MAF_USDA=6.667
NC_035086.1	244414	.	C	A	.	.	MAF_USDA=5.833
NC_035086.1	244417	.	T	G	.	.	MAF_USDA=5.738
NC_035086.1	244419	.	C	A	.	.	MAF_USDA=6.557
NC_035086.1	244436	.	A	T	.	.	MAF_USDA=7.377
NC_035086.1	244443	.	C	G	.	.	MAF_USDA=6.557
NC_035086.1	244445	.	G	A	.	.	MAF_USDA=6.557
NC_035086.1	244466	.	A	T	.	.	MAF_USDA=6.557
NC_035086.1	244471	.	T	C	.	.	MAF_USDA=5.738
NC_035086.1	244480	.	C	T	.	.	MAF_USDA=4.918
NC_035086.1	244481	.	A	G	.	.	MAF_USDA=4.918
NC_035086.1	244519	.	C	T	.	.	MAF_USDA=2.459
NC_035086.1	244520	.	A	C	.	.	MAF_USDA=2.459
NC_035086.1	244521	.	G	T	.	.	MAF_USDA=2.459
NC_035086.1	244522	.	G	A	.	.	MAF_USDA=2.459
NC_035086.1	244570	.	T	G	.	.	MAF_USDA=4.167
NC_035086.1	244681	.	C	A	.	.	MAF_USDA=10.417
NC_035086.1	244690	.	G	T	.	.	MAF_INRAE=2.632;MAF_USDA=6.25
NC_035086.1	244699	.	C	T	.	.	MAF_USDA=8.333
NC_035086.1	244721	.	A	C	.	.	MAF_USDA=18.852
NC_035086.1	244750	.	T	C	.	.	MAF_USDA=7.377
NC_035086.1	244803	.	T	C	.	.	MAF_USDA=1.639
NC_035086.1	244859	.	C	T	.	.	MAF_USDA=4.098
NC_035086.1	244893	.	G	T	.	.	MAF_INRAE=15.789
NC_035086.1	244957	.	T	A	.	.	MAF_USDA=8.197
NC_035086.1	244980	.	G	A	.	.	MAF_USDA=17.857
NC_035086.1	245535	.	G	T	.	.	MAF_USDA=3.39
NC_035086.1	245569	.	G	A	.	.	MAF_USDA=37.5
NC_035086.1	245601	.	T	C	.	.	MAF_USDA=1.667
NC_035086.1	245611	.	T	G	.	.	MAF_USDA=38.333
NC_035086.1	245617	.	C	T	.	.	MAF_USDA=36.667
NC_035086.1	245619	.	T	C	.	.	MAF_USDA=28.333
NC_035086.1	245625	.	T	A	.	.	MAF_USDA=5.833
NC_035086.1	245627	.	G	T	.	.	MAF_USDA=21.667
NC_035086.1	245702	.	G	A	.	.	MAF_USDA=3.39
NC_035086.1	245728	.	G	T	.	.	MAF_USDA=8.621
NC_035086.1	245738	.	G	A	.	.	MAF_INRAE=3.333
NC_035086.1	245752	.	T	A	.	.	MAF_INRAE=3.333;MAF_USDA=4.31
NC_035086.1	245765	.	T	G	.	.	MAF_USDA=1.724
NC_035086.1	245819	.	A	G	.	.	MAF_INRAE=3.333
NC_035086.1	245831	.	G	C	.	.	MAF_INRAE=2.5
NC_035086.1	245834	.	T	C	.	.	MAF_INRAE=2.5
NC_035086.1	245836	.	A	G	.	.	MAF_INRAE=2.5
NC_035086.1	245846	.	A	G	.	.	MAF_INRAE=2.5
NC_035086.1	245860	.	A	T	.	.	MAF_INRAE=1.667
NC_035086.1	245894	.	G	A	.	.	MAF_INRAE=5.833
NC_035086.1	245905	.	G	C	.	.	MAF_USDA=3.614
NC_035086.1	245942	.	G	A	.	.	MAF_USDA=2.459
NC_035086.1	245997	.	T	C	.	.	MAF_INRAE=10.526;MAF_USDA=2.459
NC_035086.1	246028	.	A	T	.	.	MAF_INRAE=33.544;MAF_USDA=21.687
NC_035086.1	246049	.	C	T	.	.	MAF_INRAE=33.544;MAF_USDA=7.229
NC_035086.1	246096	.	A	C	.	.	MAF_INRAE=8.228;MAF_USDA=6.557
NC_035086.1	246100	.	A	G	.	.	MAF_USDA=2.459
NC_035086.1	246114	.	G	T	.	.	MAF_USDA=1.639
NC_035086.1	246151	.	C	T	.	.	MAF_INRAE=10.127;MAF_USDA=18.072
NC_035086.1	246212	.	T	G	.	.	MAF_INRAE=17.089;MAF_USDA=19.277
NC_035086.1	246230	.	C	A	.	.	MAF_INRAE=8.861
NC_035086.1	246279	.	A	T	.	.	MAF_USDA=1.639
NC_035086.1	246318	.	A	G	.	.	MAF_INRAE=20.886;MAF_USDA=25.41
NC_035086.1	246341	.	G	T	.	.	MAF_USDA=7.377
NC_035086.1	246348	.	A	G	.	.	MAF_INRAE=37.975;MAF_USDA=26.23
NC_035086.1	246355	.	C	A	.	.	MAF_INRAE=5.263;MAF_USDA=13.115
NC_035086.1	246361	.	C	A	.	.	MAF_INRAE=5.263;MAF_USDA=20.492
NC_035086.1	246472	.	T	A	.	.	MAF_USDA=6.557
NC_035086.1	246491	.	T	A	.	.	MAF_USDA=1.724
NC_035086.1	246502	.	T	A	.	.	MAF_USDA=15.0
NC_035086.1	246508	.	A	G	.	.	MAF_USDA=9.167
NC_035086.1	246518	.	T	A	.	.	MAF_INRAE=5.263;MAF_USDA=8.333
NC_035086.1	246523	.	T	C	.	.	MAF_USDA=6.667
NC_035086.1	246557	.	C	T	.	.	MAF_USDA=34.783
NC_035086.1	246600	.	C	T	.	.	MAF_USDA=5.0
NC_035086.1	246601	.	A	T	.	.	MAF_USDA=4.167
NC_035086.1	246604	.	T	A	.	.	MAF_USDA=4.098
NC_035086.1	246628	.	C	A	.	.	MAF_INRAE=2.632
NC_035086.1	247110	.	C	G	.	.	MAF_INRAE=10.526;MAF_USDA=17.647
NC_035086.1	247118	.	G	T	.	.	MAF_INRAE=10.526
NC_035086.1	247148	.	G	A	.	.	MAF_INRAE=10.526;MAF_USDA=16.471
NC_035086.1	247149	.	G	T	.	.	MAF_INRAE=47.368;MAF_USDA=20.588
NC_035086.1	247155	.	G	T	.	.	MAF_INRAE=10.526;MAF_USDA=16.471
NC_035086.1	247166	.	G	T	.	.	MAF_USDA=4.098
NC_035086.1	247203	.	C	T	.	.	MAF_USDA=1.639
NC_035086.1	247208	.	A	T	.	.	MAF_INRAE=47.368;MAF_USDA=20.0
NC_035086.1	247214	.	A	G	.	.	MAF_USDA=1.639
NC_035086.1	247215	.	T	C	.	.	MAF_INRAE=10.526
NC_035086.1	247227	.	A	T	.	.	MAF_USDA=17.647
NC_035086.1	247232	.	G	C	.	.	MAF_USDA=17.647
NC_035086.1	247237	.	A	T	.	.	MAF_USDA=1.639
NC_035086.1	247238	.	T	C	.	.	MAF_INRAE=1.667
NC_035086.1	247246	.	T	C	.	.	MAF_USDA=18.235
NC_035086.1	247248	.	A	T	.	.	MAF_USDA=6.557
NC_035086.1	247250	.	G	T	.	.	MAF_USDA=6.557
NC_035086.1	247258	.	T	C	.	.	MAF_USDA=10.656
NC_035086.1	247272	.	G	T	.	.	MAF_USDA=13.934
NC_035086.1	247279	.	G	T	.	.	MAF_USDA=6.557
NC_035086.1	247283	.	C	T	.	.	MAF_USDA=5.738
NC_035086.1	247333	.	G	C	.	.	MAF_USDA=2.083
NC_035086.1	247337	.	A	C	.	.	MAF_USDA=2.083
NC_035086.1	247406	.	A	G	.	.	MAF_USDA=12.5
NC_035086.1	247430	.	CTCCA	CTCCC	.	.	MAF_USDA=2.083
NC_035086.1	247459	.	T	G	.	.	MAF_USDA=36.957
NC_035086.1	247474	.	G	T	.	.	MAF_USDA=2.459
NC_035086.1	247481	.	T	C	.	.	MAF_USDA=8.197
NC_035086.1	247484	.	T	A	.	.	MAF_USDA=17.647
NC_035086.1	247490	.	C	A	.	.	MAF_USDA=8.197
NC_035086.1	247497	.	T	G	.	.	MAF_USDA=17.213
NC_035086.1	247507	.	T	C	.	.	MAF_USDA=4.918
NC_035086.1	247511	.	G	A	.	.	MAF_USDA=2.083
NC_035086.1	247521	.	C	T	.	.	MAF_USDA=18.824
NC_035086.1	247552	.	T	A	.	.	MAF_INRAE=10.127;MAF_USDA=5.294
NC_035086.1	247559	.	A	T	.	.	MAF_USDA=18.824
NC_035086.1	247560	.	G	C	.	.	MAF_USDA=18.824
NC_035086.1	247564	.	G	A	.	.	MAF_USDA=1.639
NC_035086.1	247566	.	G	A	.	.	MAF_USDA=18.824
NC_035086.1	247567	.	C	T	.	.	MAF_USDA=17.647
NC_035086.1	247581	.	C	A	.	.	MAF_USDA=1.639
NC_035086.1	247612	.	T	A	.	.	MAF_USDA=2.083
NC_035086.1	247624	.	G	T	.	.	MAF_USDA=18.824
NC_035086.1	247639	.	T	G	.	.	MAF_USDA=17.059
NC_035086.1	247643	.	C	T	.	.	MAF_USDA=5.294
NC_035086.1	247646	.	T	C	.	.	MAF_USDA=24.59
NC_035086.1	247648	.	A	C	.	.	MAF_USDA=1.639
NC_035086.1	247651	.	A	T	.	.	MAF_USDA=22.951
NC_035086.1	247657	.	C	T	.	.	MAF_USDA=17.647
NC_035086.1	247661	.	C	T	.	.	MAF_USDA=1.639
NC_035086.1	247679	.	C	T	.	.	MAF_USDA=11.765
NC_035086.1	247700	.	T	C	.	.	MAF_USDA=9.016
NC_035086.1	247702	.	A	C	.	.	MAF_USDA=9.016
NC_035086.1	247718	.	C	T	.	.	MAF_USDA=37.5
NC_035086.1	247723	.	T	A	.	.	MAF_USDA=35.417
NC_035086.1	247724	.	T	G	.	.	MAF_USDA=16.393
NC_035086.1	247726	.	C	T	.	.	MAF_USDA=37.5
NC_035086.1	247729	.	T	C	.	.	MAF_USDA=25.882
NC_035086.1	247736	.	C	T	.	.	MAF_USDA=27.059
NC_035086.1	247741	.	T	A	.	.	MAF_USDA=25.882
NC_035086.1	247747	.	T	C	.	.	MAF_INRAE=1.667
NC_035086.1	247759	.	A	T	.	.	MAF_INRAE=5.263
NC_035086.1	247765	.	T	A	.	.	MAF_USDA=8.197
NC_035086.1	247772	.	C	T	.	.	MAF_USDA=7.647
NC_035086.1	247792	.	A	C	.	.	MAF_USDA=9.836
NC_035086.1	247805	.	C	T	.	.	MAF_USDA=12.295
NC_035086.1	247817	.	C	T	.	.	MAF_INRAE=2.5
NC_035086.1	247818	.	G	A	.	.	MAF_USDA=8.235
NC_035086.1	247823	.	C	T	.	.	MAF_INRAE=4.43
NC_035086.1	247832	.	T	G	.	.	MAF_INRAE=4.43;MAF_USDA=13.934
NC_035086.1	247857	.	A	C	.	.	MAF_USDA=1.639
NC_035086.1	247859	.	C	T	.	.	MAF_USDA=1.639
NC_035086.1	247860	.	T	G	.	.	MAF_USDA=22.131
NC_035086.1	247880	.	T	A	.	.	MAF_USDA=2.083
NC_035086.1	247885	.	A	T	.	.	MAF_USDA=2.083
NC_035086.1	247913	.	C	T	.	.	MAF_USDA=9.836
NC_035086.1	247914	.	G	A	.	.	MAF_USDA=2.459
NC_035086.1	247916	.	T	A	.	.	MAF_USDA=2.459
NC_035086.1	247921	.	T	A	.	.	MAF_INRAE=2.5
NC_035086.1	247922	.	T	G	.	.	MAF_INRAE=2.5
NC_035086.1	247924	.	T	C	.	.	MAF_USDA=22.131
NC_035086.1	247934	.	T	C	.	.	MAF_USDA=1.639
NC_035086.1	247939	.	A	T	.	.	MAF_INRAE=2.5
NC_035086.1	247944	.	G	A	.	.	MAF_USDA=14.754
NC_035086.1	247950	.	A	G	.	.	MAF_USDA=11.176
NC_035086.1	247967	.	C	T	.	.	MAF_USDA=9.016
NC_035086.1	247968	.	G	C	.	.	MAF_USDA=9.016
NC_035086.1	247985	.	C	T	.	.	MAF_USDA=33.333
NC_035086.1	247987	.	A	C	.	.	MAF_INRAE=10.526;MAF_USDA=15.574
NC_035086.1	248141	.	C	T	.	.	MAF_INRAE=45.833;MAF_USDA=43.75
NC_035086.1	248193	.	G	A	.	.	MAF_INRAE=40.833;MAF_USDA=33.333
NC_035086.1	248210	.	C	T	.	.	MAF_INRAE=1.667
NC_035086.1	248223	.	G	A	.	.	MAF_INRAE=6.667;MAF_USDA=16.667
NC_035086.1	248269	.	A	G	.	.	MAF_INRAE=9.167;MAF_USDA=2.083
NC_035086.1	248329	.	T	G	.	.	MAF_USDA=10.417
NC_035086.1	248354	.	T	C	.	.	MAF_INRAE=6.329
NC_035086.1	248401	.	T	G	.	.	MAF_USDA=18.75
NC_035086.1	248423	.	T	C	.	.	MAF_USDA=6.25
NC_035086.1	248444	.	C	T	.	.	MAF_USDA=7.377
NC_035086.1	248452	.	A	T	.	.	MAF_USDA=9.016
NC_035086.1	248461	.	T	C	.	.	MAF_USDA=11.475
NC_035086.1	248469	.	T	A	.	.	MAF_USDA=11.176
NC_035086.1	248473	.	T	C	.	.	MAF_USDA=13.934
NC_035086.1	248478	.	G	T	.	.	MAF_INRAE=21.053;MAF_USDA=14.706
NC_035086.1	248489	.	GT	GG	.	.	MAF_USDA=2.083
NC_035086.1	248490	.	T	G	.	.	MAF_USDA=15.574
NC_035086.1	248498	.	C	G	.	.	MAF_USDA=1.639
NC_035086.1	248524	.	T	C	.	.	MAF_USDA=18.852
NC_035086.1	248532	.	G	T	.	.	MAF_USDA=15.882
NC_035086.1	248536	.	C	A	.	.	MAF_INRAE=5.263;MAF_USDA=7.059
NC_035086.1	248544	.	T	C	.	.	MAF_INRAE=5.0;MAF_USDA=5.882
NC_035086.1	248551	.	C	T	.	.	MAF_USDA=4.706
NC_035086.1	248570	.	T	G	.	.	MAF_INRAE=10.526;MAF_USDA=17.059
NC_035086.1	248572	.	C	T	.	.	MAF_USDA=17.059
NC_035086.1	248577	.	A	T	.	.	MAF_USDA=13.934
NC_035086.1	248580	.	T	C	.	.	MAF_USDA=3.279
NC_035086.1	248583	.	T	C	.	.	MAF_USDA=17.059
NC_035086.1	248587	.	T	C	.	.	MAF_USDA=13.934
NC_035086.1	248592	.	A	G	.	.	MAF_USDA=7.059
NC_035086.1	248600	.	T	G	.	.	MAF_USDA=19.88
NC_035086.1	248611	.	C	T	.	.	MAF_USDA=1.639
NC_035086.1	248626	.	T	C	.	.	MAF_USDA=14.754
NC_035086.1	248656	.	T	C	.	.	MAF_USDA=3.279
NC_035086.1	248659	.	T	C	.	.	MAF_USDA=3.279
NC_035086.1	248670	.	T	G	.	.	MAF_USDA=25.882
NC_035086.1	248676	.	A	G	.	.	MAF_USDA=2.459
NC_035086.1	248677	.	C	T	.	.	MAF_INRAE=46.203;MAF_USDA=17.647
NC_035086.1	248682	.	A	G	.	.	MAF_USDA=17.647
NC_035086.1	248686	.	T	A	.	.	MAF_USDA=15.882
NC_035086.1	248687	.	G	T	.	.	MAF_USDA=2.083
NC_035086.1	248688	.	T	G	.	.	MAF_USDA=2.083
NC_035086.1	248695	.	T	C	.	.	MAF_USDA=2.459
NC_035086.1	248705	.	G	A	.	.	MAF_USDA=3.279
NC_035086.1	248706	.	G	T	.	.	MAF_USDA=23.77
NC_035086.1	248712	.	T	G	.	.	MAF_USDA=18.235
NC_035086.1	248731	.	T	A	.	.	MAF_USDA=3.279
NC_035086.1	249468	.	T	A	.	.	MAF_USDA=12.5
NC_035086.1	249469	.	G	T	.	.	MAF_USDA=12.5
NC_035086.1	249584	.	T	C	.	.	MAF_INRAE=17.5
NC_035086.1	249703	.	G	A	.	.	MAF_USDA=19.167
NC_035086.1	249708	.	G	C	.	.	MAF_INRAE=32.911;MAF_USDA=11.31
NC_035086.1	249725	.	G	T	.	.	MAF_INRAE=15.833;MAF_USDA=8.929
NC_035086.1	249733	.	G	C	.	.	MAF_USDA=1.667
NC_035086.1	249741	.	A	G	.	.	MAF_INRAE=5.263;MAF_USDA=21.667
NC_035086.1	249772	.	A	C	.	.	MAF_INRAE=5.263;MAF_USDA=23.333
NC_035086.1	249773	.	A	T	.	.	MAF_USDA=4.762
NC_035086.1	249787	.	T	A	.	.	MAF_INRAE=7.595;MAF_USDA=23.333
NC_035086.1	249795	.	C	T	.	.	MAF_INRAE=1.667
NC_035086.1	249802	.	G	T	.	.	MAF_INRAE=50.0;MAF_USDA=42.857
NC_035086.1	249815	.	A	T	.	.	MAF_INRAE=5.263;MAF_USDA=23.214
NC_035086.1	249860	.	G	A	.	.	MAF_INRAE=9.494;MAF_USDA=28.333
NC_035086.1	249925	.	A	C	.	.	MAF_INRAE=9.494
NC_035086.1	249962	.	T	C	.	.	MAF_INRAE=12.025;MAF_USDA=29.518
NC_035086.1	250046	.	G	A	.	.	MAF_USDA=1.667
NC_035086.1	250051	.	A	G	.	.	MAF_USDA=1.667
NC_035086.1	250053	.	A	G	.	.	MAF_INRAE=13.924;MAF_USDA=20.238
NC_035086.1	250086	.	G	T	.	.	MAF_USDA=1.667
NC_035086.1	250098	.	T	G	.	.	MAF_INRAE=15.0
NC_035086.1	250104	.	T	C	.	.	MAF_USDA=8.333
NC_035086.1	250109	.	A	T	.	.	MAF_INRAE=10.526;MAF_USDA=10.714
NC_035086.1	250329	.	A	T	.	.	MAF_INRAE=5.263
NC_035086.1	250344	.	C	A	.	.	MAF_USDA=4.918
NC_035086.1	250384	.	T	C	.	.	MAF_USDA=1.639
NC_035086.1	250386	.	A	G	.	.	MAF_INRAE=16.456;MAF_USDA=28.235
NC_035086.1	250391	.	G	A	.	.	MAF_INRAE=6.667;MAF_USDA=2.353
NC_035086.1	250392	.	T	G	.	.	MAF_USDA=4.098
NC_035086.1	250400	.	A	G	.	.	MAF_USDA=4.098
NC_035086.1	250428	.	C	A	.	.	MAF_USDA=4.918
NC_035086.1	250457	.	A	C	.	.	MAF_USDA=8.333
NC_035086.1	250461	.	A	C	.	.	MAF_USDA=12.5
NC_035086.1	250523	.	G	A	.	.	MAF_INRAE=5.263
NC_035086.1	250538	.	C	A	.	.	MAF_INRAE=7.5;MAF_USDA=1.786
NC_035086.1	250542	.	T	C	.	.	MAF_INRAE=7.5;MAF_USDA=1.639
NC_035086.1	250559	.	T	G	.	.	MAF_USDA=2.083
NC_035086.1	250565	.	A	C	.	.	MAF_USDA=2.083
NC_035086.1	250624	.	G	A	.	.	MAF_USDA=1.639
NC_035086.1	250636	.	C	T	.	.	MAF_USDA=1.639
NC_035086.1	250764	.	T	C	.	.	MAF_USDA=3.279
NC_035086.1	250766	.	C	T	.	.	MAF_USDA=2.459
NC_035086.1	250815	.	C	T	.	.	MAF_INRAE=14.167;MAF_USDA=8.824
NC_035086.1	250822	.	G	A	.	.	MAF_INRAE=18.987;MAF_USDA=17.059
NC_035086.1	250869	.	G	T	.	.	MAF_INRAE=5.0;MAF_USDA=2.459
NC_035086.1	250879	.	A	T	.	.	MAF_USDA=1.639
NC_035086.1	250964	.	T	G	.	.	MAF_INRAE=5.263;MAF_USDA=4.098
NC_035086.1	250999	.	T	G	.	.	MAF_USDA=2.459
NC_035086.1	251015	.	C	A	.	.	MAF_USDA=1.639
NC_035086.1	251046	.	G	T	.	.	MAF_INRAE=33.544;MAF_USDA=9.412
NC_035086.1	251074	.	G	A	.	.	MAF_USDA=12.5
NC_035086.1	251088	.	A	G	.	.	MAF_INRAE=8.333;MAF_USDA=11.176
NC_035086.1	251103	.	T	G	.	.	MAF_INRAE=18.354;MAF_USDA=37.059
NC_035086.1	251121	.	T	A	.	.	MAF_INRAE=12.658;MAF_USDA=14.706
NC_035086.1	251186	.	C	A	.	.	MAF_INRAE=17.089;MAF_USDA=35.294
NC_035086.1	251196	.	T	G	.	.	MAF_INRAE=10.526
NC_035086.1	251206	.	C	A	.	.	MAF_USDA=1.639
NC_035086.1	251220	.	C	T	.	.	MAF_USDA=1.639
NC_035086.1	251224	.	G	A	.	.	MAF_USDA=2.459
NC_035086.1	251276	.	A	C	.	.	MAF_USDA=1.639
NC_035086.1	251279	.	G	A	.	.	MAF_INRAE=10.526;MAF_USDA=2.083
NC_035086.1	251318	.	T	C	.	.	MAF_INRAE=6.667;MAF_USDA=7.647
NC_035086.1	251320	.	G	T	.	.	MAF_INRAE=3.797;MAF_USDA=2.353
NC_035086.1	251344	.	A	G	.	.	MAF_INRAE=6.667;MAF_USDA=7.647
NC_035086.1	251347	.	T	A	.	.	MAF_USDA=4.098
NC_035086.1	251386	.	A	G	.	.	MAF_INRAE=15.0;MAF_USDA=20.0
NC_035086.1	251387	.	T	C	.	.	MAF_INRAE=5.263;MAF_USDA=5.738
NC_035086.1	251394	.	T	G	.	.	MAF_INRAE=15.0;MAF_USDA=18.824
NC_035086.1	251396	.	A	T	.	.	MAF_INRAE=15.0;MAF_USDA=20.0
NC_035086.1	251398	.	G	A	.	.	MAF_INRAE=22.5;MAF_USDA=28.824
NC_035086.1	251406	.	A	T	.	.	MAF_INRAE=7.5;MAF_USDA=7.059
NC_035086.1	251421	.	G	T	.	.	MAF_INRAE=15.0;MAF_USDA=20.0
NC_035086.1	251446	.	G	A	.	.	MAF_INRAE=8.333;MAF_USDA=7.059
NC_035086.1	251514	.	T	G	.	.	MAF_USDA=8.333
NC_035086.1	251519	.	G	A	.	.	MAF_INRAE=15.0;MAF_USDA=21.765
NC_035086.1	251539	.	T	G	.	.	MAF_USDA=7.377
NC_035086.1	251549	.	T	A	.	.	MAF_INRAE=18.354
NC_035086.1	251587	.	A	G	.	.	MAF_INRAE=2.632
NC_035086.1	251694	.	G	A	.	.	MAF_INRAE=9.494;MAF_USDA=6.25
NC_035086.1	251698	.	T	A	.	.	MAF_INRAE=8.333;MAF_USDA=4.167
NC_035086.1	251712	.	T	C	.	.	MAF_INRAE=15.0;MAF_USDA=18.75
NC_035086.1	251724	.	C	T	.	.	MAF_INRAE=10.526;MAF_USDA=12.5
NC_035086.1	251741	.	T	C	.	.	MAF_INRAE=14.167
NC_035086.1	251812	.	C	G	.	.	MAF_USDA=1.639
NC_035086.1	251825	.	T	G	.	.	MAF_INRAE=14.167;MAF_USDA=19.412
NC_035086.1	251841	.	T	G	.	.	MAF_USDA=1.639
NC_035086.1	251882	.	G	A	.	.	MAF_USDA=4.098
NC_035086.1	251900	.	C	A	.	.	MAF_INRAE=15.0;MAF_USDA=19.412
NC_035086.1	251908	.	C	G	.	.	MAF_USDA=4.918
NC_035086.1	251914	.	C	A	.	.	MAF_USDA=1.667
NC_035086.1	251967	.	G	C	.	.	MAF_USDA=1.639
NC_035086.1	251983	.	A	C	.	.	MAF_INRAE=15.0;MAF_USDA=2.353
NC_035086.1	251992	.	T	A	.	.	MAF_INRAE=27.215;MAF_USDA=8.824
NC_035086.1	252010	.	G	C	.	.	MAF_USDA=1.639
NC_035086.1	252019	.	C	G	.	.	MAF_INRAE=15.0;MAF_USDA=19.412
NC_035086.1	252024	.	A	T	.	.	MAF_INRAE=15.0;MAF_USDA=18.824
NC_035086.1	252100	.	T	C	.	.	MAF_INRAE=14.167;MAF_USDA=1.176
NC_035086.1	252103	.	G	T	.	.	MAF_USDA=2.459
NC_035086.1	252213	.	G	T	.	.	MAF_USDA=2.459
NC_035086.1	252216	.	G	A	.	.	MAF_USDA=1.765
NC_035086.1	252231	.	C	T	.	.	MAF_INRAE=22.152;MAF_USDA=40.0
NC_035086.1	252240	.	C	T	.	.	MAF_INRAE=5.263
NC_035086.1	252282	.	T	G	.	.	MAF_INRAE=33.544;MAF_USDA=17.059
NC_035086.1	252293	.	G	A	.	.	MAF_USDA=1.639
NC_035086.1	252315	.	G	T	.	.	MAF_INRAE=10.127;MAF_USDA=22.353
NC_035086.1	252429	.	A	G	.	.	MAF_USDA=18.75
NC_035086.1	252443	.	G	T	.	.	MAF_INRAE=10.127;MAF_USDA=4.706
NC_035086.1	252677	.	C	T	.	.	MAF_INRAE=25.949;MAF_USDA=7.647
NC_035086.1	252693	.	G	A	.	.	MAF_USDA=2.459
NC_035086.1	252728	.	T	C	.	.	MAF_INRAE=10.526
NC_035086.1	252733	.	A	C	.	.	MAF_USDA=1.639
NC_035086.1	252768	.	C	A	.	.	MAF_INRAE=33.544;MAF_USDA=27.647
NC_035086.1	252788	.	A	C	.	.	MAF_INRAE=10.526;MAF_USDA=2.941
NC_035086.1	252791	.	T	A	.	.	MAF_USDA=1.639
NC_035086.1	252813	.	C	T	.	.	MAF_INRAE=34.167;MAF_USDA=16.667
NC_035086.1	252825	.	C	T	.	.	MAF_INRAE=10.526;MAF_USDA=1.639
NC_035086.1	252833	.	C	G	.	.	MAF_USDA=1.639
NC_035086.1	252839	.	T	G	.	.	MAF_INRAE=34.177;MAF_USDA=28.824
NC_035086.1	252871	.	G	A	.	.	MAF_INRAE=8.861;MAF_USDA=7.647
NC_035086.1	252903	.	G	A	.	.	MAF_INRAE=34.177;MAF_USDA=30.0
NC_035086.1	252939	.	T	C	.	.	MAF_INRAE=34.81;MAF_USDA=41.765
NC_035086.1	252960	.	G	A	.	.	MAF_USDA=1.639
NC_035086.1	253014	.	T	C	.	.	MAF_INRAE=34.177;MAF_USDA=22.941
NC_035086.1	253021	.	C	T	.	.	MAF_USDA=1.639
NC_035086.1	253070	.	C	G	.	.	MAF_INRAE=7.595;MAF_USDA=7.647
NC_035086.1	253090	.	G	T	.	.	MAF_INRAE=8.861;MAF_USDA=8.824
NC_035086.1	253144	.	C	G	.	.	MAF_INRAE=24.684;MAF_USDA=10.588
NC_035086.1	253167	.	A	G	.	.	MAF_USDA=8.235
NC_035086.1	253197	.	G	A	.	.	MAF_USDA=1.639
NC_035086.1	253211	.	T	C	.	.	MAF_USDA=1.639
NC_035086.1	253305	.	C	T	.	.	MAF_USDA=1.639
NC_035086.1	253306	.	G	A	.	.	MAF_USDA=1.639
NC_035086.1	253331	.	G	A	.	.	MAF_USDA=1.639
NC_035086.1	253334	.	C	A	.	.	MAF_USDA=2.353
NC_035086.1	253356	.	G	C	.	.	MAF_INRAE=23.418;MAF_USDA=15.882
NC_035086.1	253403	.	A	C	.	.	MAF_USDA=15.294
NC_035086.1	253429	.	C	G	.	.	MAF_USDA=10.417
NC_035086.1	253430	.	A	G	.	.	MAF_USDA=10.417
NC_035086.1	253436	.	C	T	.	.	MAF_INRAE=10.526;MAF_USDA=2.083
NC_035086.1	253453	.	T	C	.	.	MAF_USDA=1.639
NC_035086.1	253475	.	G	C	.	.	MAF_USDA=1.639
NC_035086.1	253490	.	C	T	.	.	MAF_USDA=3.279
NC_035086.1	253515	.	G	A	.	.	MAF_INRAE=31.579;MAF_USDA=48.824
NC_035086.1	253541	.	G	A	.	.	MAF_USDA=2.459
NC_035086.1	253611	.	A	G	.	.	MAF_USDA=17.647
NC_035086.1	253705	.	C	A	.	.	MAF_USDA=10.417
NC_035086.1	253708	.	T	G	.	.	MAF_USDA=1.639
NC_035086.1	253710	.	A	T	.	.	MAF_USDA=1.639
NC_035086.1	253842	.	A	C	.	.	MAF_USDA=2.459
NC_035086.1	253843	.	T	C	.	.	MAF_USDA=2.459
NC_035086.1	253886	.	G	A	.	.	MAF_INRAE=16.667;MAF_USDA=9.836
NC_035086.1	253917	.	T	C	.	.	MAF_USDA=1.639
NC_035086.1	253919	.	C	A	.	.	MAF_USDA=1.639
NC_035086.1	253944	.	C	T	.	.	MAF_USDA=1.639
NC_035086.1	253988	.	C	A	.	.	MAF_INRAE=38.333;MAF_USDA=21.084
NC_035086.1	254097	.	T	C	.	.	MAF_USDA=1.639
NC_035086.1	254140	.	T	C	.	.	MAF_USDA=4.098
NC_035086.1	254184	.	G	A	.	.	MAF_USDA=1.639
NC_035086.1	254197	.	G	A	.	.	MAF_INRAE=11.667;MAF_USDA=2.459
NC_035086.1	254285	.	C	G	.	.	MAF_INRAE=10.526
NC_035086.1	254312	.	G	C	.	.	MAF_USDA=1.639
NC_035086.1	254319	.	T	G	.	.	MAF_USDA=1.639
NC_035086.1	254344	.	G	A	.	.	MAF_USDA=20.238
NC_035086.1	254405	.	G	A	.	.	MAF_USDA=1.667
NC_035086.1	254474	.	C	T	.	.	MAF_USDA=1.786
NC_035086.1	254514	.	G	A	.	.	MAF_USDA=1.639
NC_035086.1	254538	.	A	T	.	.	MAF_USDA=1.639
NC_035086.1	254574	.	C	T	.	.	MAF_INRAE=35.833;MAF_USDA=12.295
NC_035086.1	254585	.	T	C	.	.	MAF_USDA=17.213
NC_035086.1	254604	.	A	T	.	.	MAF_USDA=1.639
NC_035086.1	254605	.	A	G	.	.	MAF_USDA=1.639
NC_035086.1	254608	.	T	G	.	.	MAF_USDA=1.639
NC_035086.1	254623	.	C	A	.	.	MAF_INRAE=1.667;MAF_USDA=1.639
NC_035086.1	254641	.	T	C	.	.	MAF_USDA=4.098
NC_035086.1	254658	.	C	A	.	.	MAF_INRAE=1.667
NC_035086.1	254660	.	T	C	.	.	MAF_INRAE=1.667
NC_035086.1	254707	.	T	C	.	.	MAF_USDA=17.213
NC_035086.1	254708	.	C	A	.	.	MAF_USDA=1.639
NC_035086.1	254738	.	T	A	.	.	MAF_INRAE=1.667;MAF_USDA=3.279
NC_035086.1	254770	.	C	T	.	.	MAF_INRAE=1.667;MAF_USDA=1.639
NC_035086.1	254863	.	C	A	.	.	MAF_USDA=3.279
NC_035086.1	254962	.	A	G	.	.	MAF_USDA=2.459
NC_035086.1	255018	.	G	A	.	.	MAF_USDA=2.459
NC_035086.1	255035	.	A	G	.	.	MAF_USDA=2.459
NC_035086.1	255036	.	C	A	.	.	MAF_INRAE=34.167;MAF_USDA=10.843
NC_035086.1	255046	.	A	G	.	.	MAF_USDA=1.639
NC_035086.1	255070	.	A	C	.	.	MAF_INRAE=1.667
NC_035086.1	255230	.	T	G	.	.	MAF_USDA=1.667
NC_035086.1	255231	.	T	C	.	.	MAF_USDA=1.639
NC_035086.1	255232	.	A	T	.	.	MAF_USDA=1.639
NC_035086.1	255254	.	C	G	.	.	MAF_USDA=1.667
NC_035086.1	255409	.	C	T	.	.	MAF_USDA=7.377
NC_035086.1	255421	.	C	G	.	.	MAF_INRAE=44.304;MAF_USDA=34.524
NC_035086.1	255473	.	T	C	.	.	MAF_USDA=22.619
NC_035086.1	255585	.	C	G	.	.	MAF_USDA=8.434
NC_035086.1	255601	.	G	T	.	.	MAF_USDA=2.459
NC_035086.1	255602	.	C	T	.	.	MAF_USDA=2.459
NC_035086.1	255634	.	C	T	.	.	MAF_INRAE=15.0;MAF_USDA=13.415
NC_035086.1	255647	.	C	G	.	.	MAF_INRAE=15.0;MAF_USDA=14.024
NC_035086.1	255651	.	T	C	.	.	MAF_INRAE=15.0;MAF_USDA=14.024
NC_035086.1	255754	.	G	A	.	.	MAF_INRAE=34.177;MAF_USDA=25.904
NC_035086.1	255866	.	A	T	.	.	MAF_INRAE=10.526
NC_035086.1	255871	.	G	T	.	.	MAF_INRAE=10.526
NC_035086.1	255877	.	G	A	.	.	MAF_INRAE=42.105;MAF_USDA=17.47
NC_035086.1	255896	.	A	T	.	.	MAF_INRAE=42.105;MAF_USDA=16.471
NC_035086.1	255921	.	T	C	.	.	MAF_USDA=1.639
NC_035086.1	255931	.	G	A	.	.	MAF_INRAE=42.105;MAF_USDA=19.412
NC_035086.1	255959	.	G	T	.	.	MAF_INRAE=14.167
NC_035086.1	255972	.	T	C	.	.	MAF_INRAE=33.544;MAF_USDA=18.824
NC_035086.1	255974	.	T	C	.	.	MAF_USDA=1.639
NC_035086.1	255998	.	T	C	.	.	MAF_USDA=20.833
NC_035086.1	256041	.	G	A	.	.	MAF_USDA=15.217
NC_035086.1	256049	.	A	T	.	.	MAF_USDA=1.639
NC_035086.1	256053	.	G	T	.	.	MAF_USDA=4.098
NC_035086.1	256071	.	G	A	.	.	MAF_USDA=35.417
NC_035086.1	256145	.	A	T	.	.	MAF_USDA=32.609
NC_035086.1	256178	.	T	A	.	.	MAF_USDA=5.294
NC_035086.1	256203	.	G	A	.	.	MAF_USDA=2.083
NC_035086.1	256236	.	G	A	.	.	MAF_USDA=18.824
NC_035086.1	256244	.	T	A	.	.	MAF_USDA=1.639
NC_035086.1	256252	.	T	C	.	.	MAF_USDA=1.639
NC_035086.1	256253	.	A	T	.	.	MAF_USDA=1.639
NC_035086.1	256256	.	G	A	.	.	MAF_USDA=6.471
NC_035086.1	256257	.	G	C	.	.	MAF_INRAE=26.316;MAF_USDA=8.824
NC_035086.1	256260	.	A	C	.	.	MAF_USDA=1.639
NC_035086.1	256289	.	C	A	.	.	MAF_USDA=21.176
NC_035086.1	256312	.	A	T	.	.	MAF_INRAE=26.316;MAF_USDA=8.824
NC_035086.1	256343	.	A	G	.	.	MAF_USDA=5.738
NC_035086.1	256344	.	A	T	.	.	MAF_USDA=24.706
NC_035086.1	256354	.	C	T	.	.	MAF_INRAE=42.105;MAF_USDA=44.118
NC_035086.1	256365	.	G	A	.	.	MAF_INRAE=10.526;MAF_USDA=4.098
NC_035086.1	256369	.	G	A	.	.	MAF_USDA=26.471
NC_035086.1	256380	.	A	T	.	.	MAF_USDA=4.098
NC_035086.1	256419	.	C	T	.	.	MAF_INRAE=26.316;MAF_USDA=22.353
NC_035086.1	256424	.	A	C	.	.	MAF_USDA=45.294
NC_035086.1	256448	.	A	G	.	.	MAF_INRAE=1.667;MAF_USDA=9.524
NC_035086.1	256471	.	T	A	.	.	MAF_INRAE=1.667;MAF_USDA=10.714
NC_035086.1	256508	.	T	G	.	.	MAF_USDA=5.357
NC_035086.1	256521	.	A	T	.	.	MAF_INRAE=34.81;MAF_USDA=16.667
NC_035086.1	256526	.	A	T	.	.	MAF_INRAE=5.263
NC_035086.1	256540	.	A	T	.	.	MAF_INRAE=34.81;MAF_USDA=24.118
NC_035086.1	256544	.	A	T	.	.	MAF_INRAE=34.167;MAF_USDA=34.706
NC_035086.1	256549	.	G	A	.	.	MAF_INRAE=10.526;MAF_USDA=6.557
NC_035086.1	256602	.	A	G	.	.	MAF_USDA=6.25
NC_035086.1	256604	.	A	G	.	.	MAF_USDA=13.934
NC_035086.1	256616	.	A	G	.	.	MAF_INRAE=35.443;MAF_USDA=24.706
NC_035086.1	256617	.	G	T	.	.	MAF_INRAE=33.333;MAF_USDA=35.294
NC_035086.1	256624	.	C	A	.	.	MAF_USDA=18.824
NC_035086.1	256676	.	G	T	.	.	MAF_USDA=10.0
NC_035086.1	256710	.	G	A	.	.	MAF_USDA=1.639
NC_035086.1	256925	.	C	T	.	.	MAF_USDA=13.934
NC_035086.1	256960	.	G	T	.	.	MAF_USDA=28.824
NC_035086.1	256964	.	G	A	.	.	MAF_USDA=16.667
NC_035086.1	257006	.	G	A	.	.	MAF_USDA=4.098
NC_035086.1	257073	.	C	G	.	.	MAF_USDA=4.098
NC_035086.1	257100	.	C	T	.	.	MAF_USDA=4.918
NC_035086.1	257163	.	T	G	.	.	MAF_USDA=4.098
NC_035086.1	257204	.	A	T	.	.	MAF_INRAE=5.263
NC_035086.1	257225	.	G	A	.	.	MAF_INRAE=10.526;MAF_USDA=9.016
NC_035086.1	257233	.	T	G	.	.	MAF_INRAE=2.532;MAF_USDA=1.639
NC_035086.1	257250	.	T	A	.	.	MAF_INRAE=10.526;MAF_USDA=9.016
NC_035086.1	257265	.	T	C	.	.	MAF_USDA=3.279
NC_035086.1	257306	.	A	T	.	.	MAF_USDA=4.706
NC_035086.1	257322	.	C	T	.	.	MAF_INRAE=32.278;MAF_USDA=37.647
NC_035086.1	257334	.	T	A	.	.	MAF_USDA=6.557
NC_035086.1	257335	.	C	A	.	.	MAF_USDA=25.294
NC_035086.1	257346	.	T	A	.	.	MAF_INRAE=42.105;MAF_USDA=47.917
NC_035086.1	257355	.	A	G	.	.	MAF_USDA=2.083
NC_035086.1	257382	.	T	A	.	.	MAF_INRAE=17.722;MAF_USDA=44.706
NC_035086.1	257392	.	G	A	.	.	MAF_INRAE=42.105;MAF_USDA=34.706
NC_035086.1	257451	.	C	A	.	.	MAF_INRAE=5.263;MAF_USDA=16.471
NC_035086.1	257454	.	C	A	.	.	MAF_USDA=1.639
NC_035086.1	257475	.	T	G	.	.	MAF_INRAE=15.789;MAF_USDA=31.176
NC_035086.1	257498	.	C	A	.	.	MAF_USDA=22.941
NC_035086.1	257551	.	C	A	.	.	MAF_USDA=41.667
NC_035086.1	257560	.	C	T	.	.	MAF_USDA=4.098
NC_035086.1	257565	.	T	G	.	.	MAF_INRAE=7.895;MAF_USDA=5.882
NC_035086.1	257592	.	C	T	.	.	MAF_INRAE=2.632
NC_035086.1	257805	.	C	T	.	.	MAF_USDA=4.098
NC_035086.1	257856	.	A	T	.	.	MAF_USDA=21.765
NC_035086.1	257858	.	C	T	.	.	MAF_USDA=3.529
NC_035086.1	257859	.	A	G	.	.	MAF_USDA=16.471
NC_035086.1	257870	.	A	C	.	.	MAF_USDA=1.765
NC_035086.1	257881	.	C	T	.	.	MAF_USDA=6.471
NC_035086.1	257905	.	A	T	.	.	MAF_INRAE=21.053;MAF_USDA=45.833
NC_035086.1	257974	.	G	A	.	.	MAF_USDA=9.412
NC_035086.1	257980	.	G	A	.	.	MAF_INRAE=10.526;MAF_USDA=12.941
NC_035086.1	258005	.	T	A	.	.	MAF_USDA=1.639
NC_035086.1	258028	.	T	A	.	.	MAF_INRAE=12.658;MAF_USDA=8.434
NC_035086.1	258128	.	T	C	.	.	MAF_USDA=3.279
NC_035086.1	258185	.	T	C	.	.	MAF_INRAE=41.667;MAF_USDA=36.471
NC_035086.1	258186	.	G	C	.	.	MAF_INRAE=41.667;MAF_USDA=41.667
NC_035086.1	258192	.	T	C	.	.	MAF_INRAE=31.667;MAF_USDA=27.083
NC_035086.1	258212	.	A	G	.	.	MAF_INRAE=37.342;MAF_USDA=47.059
NC_035086.1	258224	.	C	A	.	.	MAF_INRAE=34.81;MAF_USDA=5.882
NC_035086.1	258269	.	G	A	.	.	MAF_INRAE=10.526;MAF_USDA=4.098
NC_035086.1	258617	.	A	T	.	.	MAF_USDA=41.667
NC_035086.1	258622	.	G	A	.	.	MAF_USDA=41.667
NC_035086.1	259624	.	G	A	.	.	MAF_USDA=6.707
NC_035086.1	259629	.	T	A	.	.	MAF_USDA=43.902
NC_035086.1	259725	.	T	A	.	.	MAF_INRAE=47.368;MAF_USDA=39.583
NC_035086.1	259776	.	A	T	.	.	MAF_USDA=7.831
NC_035086.1	259777	.	T	G	.	.	MAF_USDA=7.831
NC_035086.1	260166	.	G	A	.	.	MAF_USDA=20.833
NC_035086.1	260187	.	C	A	.	.	MAF_USDA=16.667
NC_035086.1	260263	.	C	A	.	.	MAF_INRAE=41.667;MAF_USDA=37.5
NC_035086.1	260270	.	G	T	.	.	MAF_INRAE=41.667;MAF_USDA=39.583
NC_035086.1	260286	.	T	C	.	.	MAF_INRAE=40.833;MAF_USDA=43.75
NC_035086.1	260317	.	C	T	.	.	MAF_USDA=1.639
NC_035086.1	260318	.	A	G	.	.	MAF_USDA=10.588
NC_035086.1	260348	.	G	A	.	.	MAF_INRAE=45.57;MAF_USDA=41.667
NC_035086.1	260400	.	G	A	.	.	MAF_INRAE=10.526;MAF_USDA=4.098
NC_035086.1	260446	.	G	T	.	.	MAF_USDA=18.75
NC_035086.1	260448	.	A	T	.	.	MAF_USDA=18.75
NC_035086.1	260449	.	G	C	.	.	MAF_USDA=18.75
NC_035086.1	260453	.	A	C	.	.	MAF_USDA=18.75
NC_035086.1	260454	.	T	C	.	.	MAF_USDA=18.75
NC_035086.1	260455	.	A	C	.	.	MAF_USDA=18.75
NC_035086.1	260465	.	A	C	.	.	MAF_USDA=5.882
NC_035086.1	260487	.	G	A	.	.	MAF_INRAE=45.57;MAF_USDA=39.583
NC_035086.1	260540	.	C	A	.	.	MAF_INRAE=8.861;MAF_USDA=23.529
NC_035086.1	260567	.	C	G	.	.	MAF_INRAE=33.544
NC_035086.1	260569	.	T	G	.	.	MAF_INRAE=30.833
NC_035086.1	260570	.	T	C	.	.	MAF_INRAE=30.833;MAF_USDA=4.167
NC_035086.1	260571	.	A	C	.	.	MAF_INRAE=30.833
NC_035086.1	260575	.	T	C	.	.	MAF_INRAE=30.833
NC_035086.1	260577	.	T	A	.	.	MAF_INRAE=5.263
NC_035086.1	260588	.	G	A	.	.	MAF_INRAE=1.667;MAF_USDA=11.765
NC_035086.1	260591	.	G	A	.	.	MAF_INRAE=34.177;MAF_USDA=15.294
NC_035086.1	260620	.	T	G	.	.	MAF_INRAE=18.987;MAF_USDA=12.353
NC_035086.1	260659	.	T	A	.	.	MAF_USDA=1.639
NC_035086.1	260675	.	A	G	.	.	MAF_INRAE=25.0;MAF_USDA=14.118
NC_035086.1	260689	.	C	A	.	.	MAF_INRAE=47.468;MAF_USDA=17.059
NC_035086.1	260795	.	G	A	.	.	MAF_USDA=1.639
NC_035086.1	260861	.	A	T	.	.	MAF_INRAE=15.0;MAF_USDA=1.765
NC_035086.1	260942	.	C	A	.	.	MAF_INRAE=10.526;MAF_USDA=15.294
NC_035086.1	260948	.	G	A	.	.	MAF_INRAE=10.526;MAF_USDA=15.294
NC_035086.1	260953	.	G	C	.	.	MAF_USDA=1.639
NC_035086.1	260969	.	C	A	.	.	MAF_USDA=23.529
NC_035086.1	260982	.	C	T	.	.	MAF_USDA=7.059
NC_035086.1	261008	.	CT	CA	.	.	MAF_USDA=18.75
NC_035086.1	261027	.	C	T	.	.	MAF_USDA=4.167
NC_035086.1	261028	.	T	G	.	.	MAF_USDA=4.167
NC_035086.1	261052	.	C	A	.	.	MAF_USDA=20.833
NC_035086.1	261086	.	T	C	.	.	MAF_USDA=8.333
NC_035086.1	261164	.	AC	AA	.	.	MAF_USDA=18.75
NC_035086.1	261193	.	A	T	.	.	MAF_USDA=8.333
NC_035086.1	262510	.	T	C	.	.	MAF_USDA=39.583
NC_035086.1	262527	.	A	T	.	.	MAF_USDA=16.667
NC_035086.1	262578	.	A	G	.	.	MAF_USDA=37.5
NC_035086.1	262615	.	C	T	.	.	MAF_USDA=12.5
NC_035086.1	262631	.	G	T	.	.	MAF_USDA=44.706
NC_035086.1	262691	.	T	G	.	.	MAF_USDA=5.738
NC_035086.1	262701	.	G	A	.	.	MAF_INRAE=1.667;MAF_USDA=16.393
NC_035086.1	262716	.	T	C	.	.	MAF_USDA=1.639
NC_035086.1	262803	.	C	T	.	.	MAF_INRAE=44.937;MAF_USDA=50.0
NC_035086.1	262809	.	T	C	.	.	MAF_INRAE=10.127;MAF_USDA=4.918
NC_035086.1	262835	.	C	T	.	.	MAF_INRAE=15.789
NC_035086.1	262855	.	A	G	.	.	MAF_INRAE=47.368
NC_035086.1	262870	.	T	A	.	.	MAF_INRAE=47.368
NC_035086.1	262889	.	A	T	.	.	MAF_INRAE=1.667
NC_035086.1	262924	.	T	A	.	.	MAF_USDA=5.738
NC_035086.1	263021	.	A	T	.	.	MAF_INRAE=15.789
NC_035086.1	263055	.	C	T	.	.	MAF_INRAE=47.368
NC_035086.1	263074	.	T	A	.	.	MAF_INRAE=10.526;MAF_USDA=8.333
NC_035086.1	263081	.	A	T	.	.	MAF_USDA=5.833
NC_035086.1	263169	.	C	T	.	.	MAF_INRAE=1.667
NC_035086.1	263339	.	C	T	.	.	MAF_INRAE=10.526
NC_035086.1	263390	.	C	A	.	.	MAF_INRAE=10.526
NC_035086.1	263448	.	G	C	.	.	MAF_INRAE=10.526
NC_035086.1	263463	.	A	G	.	.	MAF_INRAE=1.667
NC_035086.1	263474	.	A	G	.	.	MAF_INRAE=34.81;MAF_USDA=13.934
NC_035086.1	263483	.	G	A	.	.	MAF_USDA=14.754
NC_035086.1	263510	.	A	T	.	.	MAF_INRAE=13.291;MAF_USDA=35.246
NC_035086.1	263518	.	T	A	.	.	MAF_INRAE=42.105;MAF_USDA=13.934
NC_035086.1	263524	.	A	G	.	.	MAF_INRAE=10.526;MAF_USDA=6.557
NC_035086.1	263547	.	T	G	.	.	MAF_INRAE=10.127;MAF_USDA=4.918
NC_035086.1	263565	.	T	A	.	.	MAF_INRAE=5.263
NC_035086.1	263570	.	A	C	.	.	MAF_INRAE=10.526
NC_035086.1	263716	.	A	G	.	.	MAF_INRAE=5.263
NC_035086.1	263771	.	T	C	.	.	MAF_USDA=12.295
NC_035086.1	265333	.	T	C	.	.	MAF_USDA=10.417
NC_035086.1	265352	.	T	A	.	.	MAF_USDA=2.083
NC_035086.1	265354	.	T	C	.	.	MAF_USDA=27.083
NC_035086.1	265370	.	A	T	.	.	MAF_USDA=2.083
NC_035086.1	265375	.	T	C	.	.	MAF_USDA=22.917
NC_035086.1	265395	.	G	T	.	.	MAF_USDA=1.667
NC_035086.1	265396	.	T	C	.	.	MAF_USDA=1.667
NC_035086.1	265433	.	G	T	.	.	MAF_USDA=12.805
NC_035086.1	265434	.	T	C	.	.	MAF_USDA=2.439
NC_035086.1	265448	.	T	C	.	.	MAF_USDA=28.049
NC_035086.1	265477	.	C	A	.	.	MAF_INRAE=16.667
NC_035086.1	265515	.	T	C	.	.	MAF_USDA=8.696
NC_035086.1	265551	.	G	C	.	.	MAF_USDA=2.174
NC_035086.1	265611	.	C	G	.	.	MAF_INRAE=23.333;MAF_USDA=28.261
NC_035086.1	265620	.	T	C	.	.	MAF_INRAE=31.667;MAF_USDA=10.87
NC_035086.1	265648	.	T	C	.	.	MAF_USDA=36.957
NC_035086.1	265667	.	A	G	.	.	MAF_INRAE=43.333;MAF_USDA=36.957
NC_035086.1	265793	.	C	A	.	.	MAF_INRAE=8.333;MAF_USDA=25.0
NC_035086.1	265815	.	C	A	.	.	MAF_INRAE=23.333;MAF_USDA=33.333
NC_035086.1	265970	.	T	A	.	.	MAF_USDA=13.043
NC_035086.1	266053	.	T	G	.	.	MAF_USDA=2.459
NC_035086.1	266066	.	C	T	.	.	MAF_INRAE=21.519;MAF_USDA=10.588
NC_035086.1	266095	.	T	C	.	.	MAF_USDA=1.639
NC_035086.1	266115	.	T	A	.	.	MAF_INRAE=36.709;MAF_USDA=14.286
NC_035086.1	266121	.	A	G	.	.	MAF_INRAE=10.526;MAF_USDA=12.295
NC_035086.1	266164	.	A	C	.	.	MAF_INRAE=10.0;MAF_USDA=19.672
NC_035086.1	266165	.	T	G	.	.	MAF_USDA=12.295
NC_035086.1	266183	.	T	G	.	.	MAF_INRAE=3.797;MAF_USDA=4.098
NC_035086.1	266185	.	G	T	.	.	MAF_USDA=1.639
NC_035086.1	266226	.	A	C	.	.	MAF_INRAE=18.354;MAF_USDA=24.405
NC_035086.1	266231	.	A	G	.	.	MAF_INRAE=4.167;MAF_USDA=4.098
NC_035086.1	266248	.	T	C	.	.	MAF_USDA=3.279
NC_035086.1	266297	.	A	T	.	.	MAF_USDA=9.836
NC_035086.1	266302	.	A	G	.	.	MAF_USDA=10.0
NC_035086.1	266327	.	G	A	.	.	MAF_INRAE=45.0
NC_035086.1	266330	.	T	C	.	.	MAF_INRAE=10.526;MAF_USDA=12.069
NC_035086.1	266333	.	T	C	.	.	MAF_USDA=1.695
NC_035086.1	266341	.	T	G	.	.	MAF_INRAE=10.526;MAF_USDA=12.712
NC_035086.1	266409	.	T	A	.	.	MAF_INRAE=5.263;MAF_USDA=12.651
NC_035086.1	266410	.	T	G	.	.	MAF_USDA=1.667
NC_035086.1	266419	.	A	C	.	.	MAF_USDA=3.614
NC_035086.1	266431	.	C	A	.	.	MAF_INRAE=8.861;MAF_USDA=9.639
NC_035086.1	266466	.	G	T	.	.	MAF_USDA=1.639
NC_035086.1	266538	.	C	T	.	.	MAF_INRAE=15.833;MAF_USDA=9.639
NC_035086.1	266551	.	C	T	.	.	MAF_INRAE=18.333;MAF_USDA=22.289
NC_035086.1	266552	.	C	T	.	.	MAF_INRAE=18.333;MAF_USDA=22.289
NC_035086.1	266587	.	C	T	.	.	MAF_INRAE=17.5;MAF_USDA=21.084
NC_035086.1	266594	.	T	C	.	.	MAF_INRAE=15.0;MAF_USDA=9.639
NC_035086.1	266621	.	C	T	.	.	MAF_USDA=12.295
NC_035086.1	266707	.	A	C	.	.	MAF_USDA=9.836
NC_035086.1	266745	.	G	A	.	.	MAF_USDA=7.831
NC_035086.1	266749	.	G	A	.	.	MAF_USDA=2.273
NC_035086.1	266800	.	G	A	.	.	MAF_USDA=35.246
NC_035086.1	266810	.	G	A	.	.	MAF_USDA=34.337
NC_035086.1	268439	.	T	C	.	.	MAF_INRAE=7.5
NC_035086.1	268455	.	T	C	.	.	MAF_INRAE=8.861
NC_035086.1	268551	.	A	G	.	.	MAF_INRAE=11.667
NC_035086.1	268561	.	T	G	.	.	MAF_INRAE=3.333
NC_035086.1	268582	.	A	T	.	.	MAF_INRAE=15.789
NC_035086.1	268618	.	A	G	.	.	MAF_INRAE=9.167
NC_035086.1	268754	.	G	A	.	.	MAF_INRAE=23.418;MAF_USDA=22.951
NC_035086.1	268865	.	A	G	.	.	MAF_INRAE=36.709;MAF_USDA=22.951
NC_035086.1	268883	.	G	A	.	.	MAF_USDA=5.833
NC_035086.1	268884	.	C	T	.	.	MAF_USDA=5.833
NC_035086.1	268889	.	T	C	.	.	MAF_INRAE=25.949;MAF_USDA=31.765
NC_035086.1	268903	.	T	G	.	.	MAF_INRAE=5.263;MAF_USDA=3.279
NC_035086.1	268914	.	G	A	.	.	MAF_USDA=1.639
NC_035086.1	269146	.	C	T	.	.	MAF_USDA=2.459
NC_035086.1	269172	.	A	T	.	.	MAF_USDA=2.459
NC_035086.1	269228	.	C	A	.	.	MAF_USDA=2.459
NC_035086.1	269263	.	T	A	.	.	MAF_USDA=18.824
NC_035086.1	269269	.	C	A	.	.	MAF_INRAE=30.833;MAF_USDA=10.417
NC_035086.1	269285	.	C	T	.	.	MAF_USDA=2.459
NC_035086.1	269296	.	T	C	.	.	MAF_USDA=1.667
NC_035086.1	269302	.	C	T	.	.	MAF_USDA=6.667
NC_035086.1	269345	.	G	T	.	.	MAF_USDA=3.529
NC_035086.1	269388	.	G	A	.	.	MAF_INRAE=3.333;MAF_USDA=8.197
NC_035086.1	269391	.	A	G	.	.	MAF_INRAE=3.333;MAF_USDA=9.016
NC_035086.1	269398	.	T	G	.	.	MAF_INRAE=3.333;MAF_USDA=7.059
NC_035086.1	269400	.	G	A	.	.	MAF_USDA=4.918
NC_035086.1	269424	.	C	T	.	.	MAF_USDA=1.639
NC_035086.1	269430	.	A	G	.	.	MAF_USDA=30.0
NC_035086.1	269466	.	C	T	.	.	MAF_USDA=3.279
NC_035086.1	269467	.	G	A	.	.	MAF_INRAE=42.105;MAF_USDA=6.471
NC_035086.1	269480	.	C	T	.	.	MAF_USDA=6.25
NC_035086.1	269495	.	A	T	.	.	MAF_INRAE=7.5
NC_035086.1	269514	.	G	A	.	.	MAF_USDA=2.459
NC_035086.1	269542	.	C	A	.	.	MAF_INRAE=1.667
NC_035086.1	269585	.	A	G	.	.	MAF_USDA=5.882
NC_035086.1	269610	.	C	T	.	.	MAF_USDA=1.765
NC_035086.1	269611	.	G	A	.	.	MAF_USDA=1.639
NC_035086.1	269640	.	G	A	.	.	MAF_USDA=2.459
NC_035086.1	269642	.	G	T	.	.	MAF_USDA=4.918
NC_035086.1	269643	.	G	A	.	.	MAF_USDA=1.639
NC_035086.1	269653	.	G	C	.	.	MAF_INRAE=26.316;MAF_USDA=25.882
NC_035086.1	269769	.	A	G	.	.	MAF_USDA=1.639
NC_035086.1	269849	.	A	C	.	.	MAF_INRAE=33.544;MAF_USDA=27.647
NC_035086.1	269876	.	G	A	.	.	MAF_INRAE=9.494;MAF_USDA=14.118
NC_035086.1	269919	.	G	T	.	.	MAF_USDA=23.214
NC_035086.1	269988	.	C	A	.	.	MAF_INRAE=10.833;MAF_USDA=5.882
NC_035086.1	270008	.	A	G	.	.	MAF_INRAE=10.759;MAF_USDA=5.294
NC_035086.1	270036	.	C	T	.	.	MAF_INRAE=10.759;MAF_USDA=5.294
NC_035086.1	270115	.	A	T	.	.	MAF_INRAE=10.127;MAF_USDA=6.024
NC_035086.1	270140	.	A	G	.	.	MAF_INRAE=17.722;MAF_USDA=23.214
NC_035086.1	270152	.	G	T	.	.	MAF_INRAE=33.544;MAF_USDA=22.024
NC_035086.1	270189	.	G	T	.	.	MAF_INRAE=21.053;MAF_USDA=22.353
NC_035086.1	270198	.	A	T	.	.	MAF_INRAE=11.667;MAF_USDA=5.882
NC_035086.1	270249	.	T	C	.	.	MAF_USDA=3.333
NC_035086.1	270510	.	C	T	.	.	MAF_INRAE=1.667;MAF_USDA=3.529
NC_035086.1	270516	.	C	A	.	.	MAF_USDA=6.557
NC_035086.1	274462	.	C	T	.	.	MAF_USDA=37.5
NC_035086.1	274640	.	A	T	.	.	MAF_INRAE=5.263;MAF_USDA=3.279
NC_035086.1	274656	.	A	T	.	.	MAF_USDA=5.294
NC_035086.1	274714	.	T	A	.	.	MAF_USDA=11.176
NC_035086.1	274744	.	C	A	.	.	MAF_USDA=13.69
NC_035086.1	274762	.	G	A	.	.	MAF_USDA=12.5
NC_035086.1	274845	.	G	A	.	.	MAF_USDA=1.639
NC_035086.1	274927	.	T	A	.	.	MAF_INRAE=48.734;MAF_USDA=50.0
NC_035086.1	275056	.	C	A	.	.	MAF_INRAE=37.975;MAF_USDA=41.176
NC_035086.1	275081	.	G	A	.	.	MAF_INRAE=36.842;MAF_USDA=48.824
NC_035086.1	275118	.	C	A	.	.	MAF_USDA=1.639
NC_035086.1	275120	.	A	G	.	.	MAF_USDA=4.918
NC_035086.1	275155	.	T	A	.	.	MAF_USDA=1.639
NC_035086.1	275170	.	C	T	.	.	MAF_INRAE=47.468;MAF_USDA=49.412
NC_035086.1	275200	.	C	A	.	.	MAF_USDA=2.083
NC_035086.1	275208	.	A	G	.	.	MAF_INRAE=48.101;MAF_USDA=50.0
NC_035086.1	275216	.	A	C	.	.	MAF_INRAE=48.101;MAF_USDA=50.0
NC_035086.1	275320	.	C	T	.	.	MAF_INRAE=15.0;MAF_USDA=1.176
NC_035086.1	275354	.	A	G	.	.	MAF_INRAE=10.833;MAF_USDA=7.059
NC_035086.1	275380	.	C	A	.	.	MAF_INRAE=28.333;MAF_USDA=31.176
NC_035086.1	275531	.	C	A	.	.	MAF_USDA=2.459
NC_035086.1	276793	.	A	G	.	.	MAF_USDA=34.426
NC_035086.1	276846	.	C	T	.	.	MAF_USDA=31.25
NC_035086.1	276986	.	C	T	.	.	MAF_USDA=29.167
NC_035086.1	276992	.	G	T	.	.	MAF_USDA=29.167
NC_035086.1	277086	.	C	T	.	.	MAF_INRAE=46.203;MAF_USDA=42.353
NC_035086.1	277098	.	T	C	.	.	MAF_INRAE=36.709;MAF_USDA=35.294
NC_035086.1	277119	.	A	T	.	.	MAF_INRAE=18.987;MAF_USDA=13.529
NC_035086.1	277183	.	T	A	.	.	MAF_USDA=1.639
NC_035086.1	277201	.	T	G	.	.	MAF_INRAE=16.456;MAF_USDA=6.471
NC_035086.1	277229	.	G	A	.	.	MAF_USDA=2.459
NC_035086.1	277272	.	G	C	.	.	MAF_USDA=18.75
NC_035086.1	277282	.	A	T	.	.	MAF_INRAE=4.167;MAF_USDA=18.75
NC_035086.1	277293	.	T	C	.	.	MAF_INRAE=15.19;MAF_USDA=9.412
NC_035086.1	277301	.	G	A	.	.	MAF_INRAE=10.526;MAF_USDA=5.882
NC_035086.1	277362	.	G	C	.	.	MAF_INRAE=38.608;MAF_USDA=32.941
NC_035086.1	277446	.	G	T	.	.	MAF_USDA=1.639
NC_035086.1	277455	.	G	T	.	.	MAF_INRAE=31.579;MAF_USDA=31.765
NC_035086.1	277499	.	A	T	.	.	MAF_USDA=39.583
NC_035086.1	277508	.	G	T	.	.	MAF_USDA=18.75
NC_035086.1	277515	.	T	C	.	.	MAF_USDA=32.353
NC_035086.1	277520	.	G	A	.	.	MAF_USDA=1.639
NC_035086.1	277539	.	G	C	.	.	MAF_USDA=1.639
NC_035086.1	277554	.	G	C	.	.	MAF_USDA=1.639
NC_035086.1	277561	.	G	A	.	.	MAF_USDA=32.941
NC_035086.1	277569	.	C	G	.	.	MAF_USDA=32.353
NC_035086.1	277608	.	A	T,*	.	.	MAF_INRAE=5.263
NC_035086.1	277635	.	T	C,*	.	.	MAF_INRAE=5.263
NC_035086.1	277638	.	T	A	.	.	MAF_USDA=3.279
NC_035086.1	277639	.	T	C	.	.	MAF_USDA=3.279
NC_035086.1	277653	.	T	A	.	.	MAF_USDA=7.647
NC_035086.1	277654	.	T	C	.	.	MAF_USDA=5.738
NC_035086.1	277659	.	G	C	.	.	MAF_USDA=10.417
NC_035086.1	277710	.	T	C	.	.	MAF_USDA=6.471
NC_035086.1	277728	.	T	C	.	.	MAF_USDA=1.639
NC_035086.1	277832	.	G	A	.	.	MAF_INRAE=10.833;MAF_USDA=6.471
NC_035086.1	277855	.	C	A	.	.	MAF_USDA=1.639
NC_035086.1	277857	.	T	C	.	.	MAF_INRAE=49.167;MAF_USDA=31.765
NC_035086.1	277872	.	G	A	.	.	MAF_USDA=4.098
NC_035086.1	277912	.	G	A	.	.	MAF_INRAE=27.5;MAF_USDA=15.294
NC_035086.1	277927	.	T	C	.	.	MAF_USDA=4.118
NC_035086.1	277975	.	A	C	.	.	MAF_USDA=1.639
NC_035086.1	277976	.	G	T	.	.	MAF_USDA=2.353
NC_035086.1	278047	.	A	C	.	.	MAF_USDA=7.059
NC_035086.1	278089	.	G	T	.	.	MAF_USDA=24.118
NC_035086.1	278138	.	C	A	.	.	MAF_USDA=2.083
NC_035086.1	278145	.	C	T	.	.	MAF_USDA=1.765
NC_035086.1	278158	.	C	G	.	.	MAF_USDA=1.639
NC_035086.1	278188	.	C	T	.	.	MAF_USDA=2.459
NC_035086.1	278245	.	C	A	.	.	MAF_USDA=14.583
NC_035086.1	278258	.	C	A	.	.	MAF_INRAE=1.667;MAF_USDA=4.098
NC_035086.1	278265	.	C	A	.	.	MAF_INRAE=41.667;MAF_USDA=17.059
NC_035086.1	278308	.	T	A	.	.	MAF_USDA=13.529
NC_035086.1	278321	.	A	C	.	.	MAF_USDA=2.083
NC_035086.1	278322	.	A	C	.	.	MAF_USDA=2.083
NC_035086.1	278357	.	A	G	.	.	MAF_USDA=17.213
NC_035086.1	278371	.	A	T	.	.	MAF_USDA=16.667
NC_035086.1	278389	.	A	G	.	.	MAF_USDA=13.529
NC_035086.1	278444	.	A	T	.	.	MAF_USDA=2.459
NC_035086.1	278447	.	G	A	.	.	MAF_USDA=5.738
NC_035086.1	278449	.	G	A	.	.	MAF_USDA=6.557
NC_035086.1	278464	.	T	C	.	.	MAF_INRAE=19.167;MAF_USDA=14.706
NC_035086.1	278575	.	C	A	.	.	MAF_USDA=4.098
NC_035086.1	278591	.	C	A	.	.	MAF_USDA=4.098
NC_035086.1	278598	.	C	T	.	.	MAF_INRAE=19.167;MAF_USDA=17.059
NC_035086.1	278599	.	T	A	.	.	MAF_USDA=3.279
NC_035086.1	278632	.	A	C	.	.	MAF_INRAE=18.333;MAF_USDA=13.529
NC_035086.1	278636	.	G	A	.	.	MAF_USDA=3.279
NC_035086.1	278656	.	A	T	.	.	MAF_USDA=3.279
NC_035086.1	278668	.	A	T	.	.	MAF_USDA=1.639
NC_035086.1	278743	.	C	T	.	.	MAF_USDA=6.25
NC_035086.1	278744	.	G	A	.	.	MAF_USDA=5.738
NC_035086.1	278751	.	C	G	.	.	MAF_INRAE=18.333;MAF_USDA=12.941
NC_035086.1	278816	.	A	G	.	.	MAF_INRAE=17.5;MAF_USDA=12.941
NC_035086.1	278827	.	C	T	.	.	MAF_INRAE=10.526;MAF_USDA=3.279
NC_035086.1	278946	.	T	C	.	.	MAF_USDA=7.377
NC_035086.1	279146	.	G	A	.	.	MAF_INRAE=2.5
NC_035086.1	279201	.	C	A	.	.	MAF_INRAE=2.5
NC_035086.1	279228	.	C	T	.	.	MAF_INRAE=15.0
NC_035086.1	279267	.	G	T	.	.	MAF_INRAE=4.167
NC_035086.1	282198	.	T	G	.	.	MAF_USDA=12.5
NC_035086.1	282388	.	A	T	.	.	MAF_USDA=18.75
NC_035086.1	282450	.	A	T	.	.	MAF_USDA=4.098
NC_035086.1	282495	.	G	A	.	.	MAF_USDA=1.639
NC_035086.1	282570	.	G	C	.	.	MAF_USDA=2.083
NC_035086.1	282828	.	C	A	.	.	MAF_USDA=12.5
NC_035086.1	282829	.	A	C	.	.	MAF_USDA=31.25
NC_035086.1	282830	.	A	C	.	.	MAF_USDA=43.75
NC_035086.1	282831	.	A	C	.	.	MAF_USDA=25.0
NC_035086.1	282857	.	C	A	.	.	MAF_USDA=1.695
NC_035086.1	282979	.	C	A	.	.	MAF_USDA=2.459
NC_035086.1	283033	.	T	C	.	.	MAF_USDA=20.833
NC_035086.1	283104	.	G	A	.	.	MAF_USDA=4.31
NC_035086.1	283164	.	C	T	.	.	MAF_USDA=6.548
NC_035086.1	283190	.	T	A	.	.	MAF_USDA=1.667
NC_035086.1	283241	.	G	A	.	.	MAF_USDA=1.695
NC_035086.1	283267	.	G	C	.	.	MAF_USDA=2.083
NC_035086.1	283350	.	C	T	.	.	MAF_USDA=6.25
NC_035086.1	283461	.	T	C	.	.	MAF_USDA=15.476
NC_035086.1	283510	.	G	A	.	.	MAF_USDA=8.333
NC_035086.1	283516	.	C	A	.	.	MAF_USDA=20.833
NC_035086.1	283519	.	C	A	.	.	MAF_USDA=6.25
NC_035086.1	283665	.	A	G	.	.	MAF_USDA=6.25
NC_035086.1	283858	.	A	C	.	.	MAF_USDA=18.75
NC_035086.1	283868	.	T	G	.	.	MAF_USDA=29.167
NC_035086.1	284125	.	A	G	.	.	MAF_USDA=6.25
NC_035086.1	284285	.	C	A	.	.	MAF_USDA=12.5
NC_035086.1	284304	.	C	T	.	.	MAF_USDA=7.059
NC_035086.1	284459	.	TGTCG	TGTCA	.	.	MAF_USDA=14.583
NC_035086.1	284843	.	A	G	.	.	MAF_USDA=2.459
NC_035086.1	284920	.	G	T	.	.	MAF_USDA=16.667
NC_035086.1	284927	.	A	T	.	.	MAF_USDA=10.417
NC_035086.1	285034	.	T	A	.	.	MAF_USDA=4.167
NC_035086.1	285273	.	G	A	.	.	MAF_USDA=2.083
NC_035086.1	285329	.	G	A	.	.	MAF_INRAE=5.263
NC_035086.1	285346	.	C	A	.	.	MAF_USDA=10.417
NC_035086.1	285572	.	C	T	.	.	MAF_USDA=20.833
NC_035086.1	285625	.	T	A	.	.	MAF_USDA=12.5
NC_035086.1	285684	.	A	G	.	.	MAF_USDA=8.197
NC_035086.1	285743	.	C	T	.	.	MAF_USDA=10.417
NC_035086.1	285779	.	A	C	.	.	MAF_USDA=17.647
NC_035086.1	285781	.	A	G	.	.	MAF_USDA=10.417
NC_035086.1	285783	.	A	C	.	.	MAF_USDA=15.574
NC_035086.1	285879	.	C	T	.	.	MAF_USDA=12.5
NC_035086.1	286328	.	T	G	.	.	MAF_USDA=10.588
NC_035086.1	286377	.	G	T	.	.	MAF_USDA=1.639
NC_035086.1	286398	.	G	T	.	.	MAF_USDA=2.083
NC_035086.1	286406	.	C	T	.	.	MAF_USDA=4.098
NC_035086.1	286412	.	G	C	.	.	MAF_USDA=2.083
NC_035086.1	286431	.	G	C	.	.	MAF_USDA=6.557
NC_035086.1	286499	.	G	T	.	.	MAF_INRAE=10.526
NC_035086.1	286534	.	A	G	.	.	MAF_INRAE=10.526;MAF_USDA=3.279
NC_035086.1	286555	.	C	T	.	.	MAF_USDA=2.459
NC_035086.1	286565	.	C	G	.	.	MAF_INRAE=22.152;MAF_USDA=7.059
NC_035086.1	286587	.	G	A	.	.	MAF_INRAE=10.526
NC_035086.1	286596	.	A	G	.	.	MAF_INRAE=10.526;MAF_USDA=7.647
NC_035086.1	286601	.	T	C	.	.	MAF_INRAE=8.333;MAF_USDA=2.083
NC_035086.1	286617	.	A	T	.	.	MAF_USDA=4.706
NC_035086.1	286641	.	A	G	.	.	MAF_USDA=1.667
NC_035086.1	286642	.	A	T	.	.	MAF_INRAE=19.167
NC_035086.1	286662	.	G	A	.	.	MAF_USDA=2.459
NC_035086.1	286682	.	G	T	.	.	MAF_USDA=6.557
NC_035086.1	286683	.	A	T	.	.	MAF_USDA=6.557
NC_035086.1	286712	.	C	A	.	.	MAF_INRAE=23.418;MAF_USDA=13.529
NC_035086.1	286741	.	C	G	.	.	MAF_INRAE=27.848;MAF_USDA=40.588
NC_035086.1	286799	.	C	T	.	.	MAF_INRAE=13.291;MAF_USDA=5.738
NC_035086.1	286815	.	A	C	.	.	MAF_INRAE=31.579;MAF_USDA=17.213
NC_035086.1	286848	.	T	C	.	.	MAF_INRAE=22.152;MAF_USDA=12.353
NC_035086.1	286878	.	C	A	.	.	MAF_INRAE=7.5;MAF_USDA=2.083
NC_035086.1	286879	.	A	T	.	.	MAF_INRAE=7.5;MAF_USDA=2.083
NC_035086.1	286946	.	T	A	.	.	MAF_USDA=16.667
NC_035086.1	286955	.	T	G	.	.	MAF_INRAE=10.526;MAF_USDA=3.279
NC_035086.1	286982	.	A	C	.	.	MAF_USDA=1.639
NC_035086.1	286983	.	A	C	.	.	MAF_INRAE=8.333;MAF_USDA=2.083
NC_035086.1	286991	.	C	T	.	.	MAF_INRAE=20.253;MAF_USDA=4.706
NC_035086.1	287027	.	T	A	.	.	MAF_USDA=6.471
NC_035086.1	287028	.	T	A	.	.	MAF_USDA=6.471
NC_035086.1	287029	.	T	G	.	.	MAF_INRAE=22.152;MAF_USDA=13.529
NC_035086.1	287030	.	A	G	.	.	MAF_USDA=6.471
NC_035086.1	287075	.	T	C	.	.	MAF_INRAE=20.253;MAF_USDA=12.941
NC_035086.1	287108	.	C	T	.	.	MAF_USDA=4.918
NC_035086.1	287139	.	C	A	.	.	MAF_USDA=5.882
NC_035086.1	287160	.	A	G	.	.	MAF_INRAE=22.152;MAF_USDA=12.941
NC_035086.1	287179	.	G	A	.	.	MAF_INRAE=8.333;MAF_USDA=5.294
NC_035086.1	287245	.	T	C	.	.	MAF_INRAE=22.152;MAF_USDA=12.941
NC_035086.1	287271	.	C	T	.	.	MAF_INRAE=8.333;MAF_USDA=2.083
NC_035086.1	287304	.	C	T	.	.	MAF_INRAE=8.333;MAF_USDA=5.294
NC_035086.1	287328	.	C	G	.	.	MAF_INRAE=10.526;MAF_USDA=3.279
NC_035086.1	287332	.	G	T	.	.	MAF_USDA=1.639
NC_035086.1	287348	.	G	A	.	.	MAF_INRAE=10.526;MAF_USDA=3.279
NC_035086.1	287414	.	A	T	.	.	MAF_USDA=3.279
NC_035086.1	287506	.	C	T	.	.	MAF_USDA=2.381
NC_035086.1	287507	.	T	C	.	.	MAF_INRAE=6.667;MAF_USDA=2.5
NC_035086.1	287517	.	T	A	.	.	MAF_USDA=2.083
NC_035086.1	287567	.	A	G	.	.	MAF_INRAE=10.526;MAF_USDA=4.098
NC_035086.1	287620	.	T	C	.	.	MAF_INRAE=22.152;MAF_USDA=13.529
NC_035086.1	287649	.	A	T	.	.	MAF_INRAE=22.785;MAF_USDA=13.529
NC_035086.1	287681	.	T	C	.	.	MAF_USDA=1.639
NC_035086.1	287705	.	C	A	.	.	MAF_INRAE=5.263;MAF_USDA=8.235
NC_035086.1	287738	.	C	A	.	.	MAF_USDA=8.235
NC_035086.1	287778	.	A	T	.	.	MAF_USDA=1.639
NC_035086.1	287808	.	C	A	.	.	MAF_INRAE=13.291;MAF_USDA=5.738
NC_035086.1	287809	.	T	A	.	.	MAF_INRAE=19.167;MAF_USDA=12.941
NC_035086.1	287840	.	A	C	.	.	MAF_INRAE=5.0;MAF_USDA=2.459
NC_035086.1	287896	.	T	C	.	.	MAF_INRAE=22.152;MAF_USDA=14.118
NC_035086.1	287976	.	G	T	.	.	MAF_USDA=2.459
NC_035086.1	287994	.	G	A	.	.	MAF_USDA=18.75
NC_035086.1	288104	.	G	A	.	.	MAF_INRAE=8.333;MAF_USDA=2.083
NC_035086.1	288112	.	A	T	.	.	MAF_INRAE=8.333;MAF_USDA=2.083
NC_035086.1	288176	.	C	T	.	.	MAF_INRAE=19.62;MAF_USDA=8.824
NC_035086.1	288181	.	G	T	.	.	MAF_INRAE=2.5
NC_035086.1	288195	.	T	A	.	.	MAF_INRAE=1.667
NC_035086.1	288210	.	T	A	.	.	MAF_INRAE=5.833;MAF_USDA=4.118
NC_035086.1	288219	.	C	A	.	.	MAF_INRAE=1.667
NC_035086.1	288220	.	T	A	.	.	MAF_INRAE=4.167
NC_035086.1	288221	.	T	C	.	.	MAF_INRAE=4.167
NC_035086.1	288275	.	A	T	.	.	MAF_INRAE=3.333
NC_035086.1	288367	.	A	G	.	.	MAF_INRAE=22.785;MAF_USDA=12.353
NC_035086.1	288374	.	G	A	.	.	MAF_INRAE=22.152;MAF_USDA=12.353
NC_035086.1	288388	.	G	A	.	.	MAF_USDA=3.279
NC_035086.1	288469	.	C	T	.	.	MAF_USDA=18.033
NC_035086.1	288487	.	C	A	.	.	MAF_INRAE=2.5
NC_035086.1	288494	.	G	T	.	.	MAF_INRAE=13.333
NC_035086.1	288495	.	G	T	.	.	MAF_INRAE=10.833
NC_035086.1	288508	.	T	G	.	.	MAF_INRAE=1.667
NC_035086.1	288514	.	A	C	.	.	MAF_INRAE=5.0
NC_035086.1	288517	.	C	T	.	.	MAF_USDA=14.754
NC_035086.1	288518	.	C	T	.	.	MAF_INRAE=3.333;MAF_USDA=12.353
NC_035086.1	288519	.	C	A	.	.	MAF_USDA=15.574
NC_035086.1	288524	.	C	T	.	.	MAF_INRAE=9.167
NC_035086.1	288527	.	A	T	.	.	MAF_USDA=14.118
NC_035086.1	288543	.	A	C	.	.	MAF_INRAE=3.333
NC_035086.1	288545	.	T	C	.	.	MAF_INRAE=5.833
NC_035086.1	288558	.	T	G	.	.	MAF_INRAE=3.333
NC_035086.1	288566	.	A	G	.	.	MAF_INRAE=6.667
NC_035086.1	288568	.	A	C	.	.	MAF_INRAE=15.0;MAF_USDA=8.824
NC_035086.1	288573	.	C	A	.	.	MAF_INRAE=8.333;MAF_USDA=5.294
NC_035086.1	288576	.	A	C	.	.	MAF_USDA=18.235
NC_035086.1	288596	.	C	A	.	.	MAF_INRAE=16.667;MAF_USDA=5.294
NC_035086.1	288657	.	C	T	.	.	MAF_INRAE=10.0
NC_035086.1	288674	.	T	G	.	.	MAF_USDA=17.213
NC_035086.1	288682	.	G	C	.	.	MAF_INRAE=18.333;MAF_USDA=2.083
NC_035086.1	288723	.	T	C	.	.	MAF_INRAE=5.263
NC_035086.1	288739	.	T	G	.	.	MAF_INRAE=5.263
NC_035086.1	288746	.	T	G	.	.	MAF_USDA=2.941
NC_035086.1	288750	.	C	A	.	.	MAF_INRAE=22.785;MAF_USDA=13.529
NC_035086.1	288751	.	A	G	.	.	MAF_USDA=1.639
NC_035086.1	288776	.	A	T	.	.	MAF_USDA=1.639
NC_035086.1	288815	.	T	A	.	.	MAF_INRAE=20.0
NC_035086.1	288916	.	G	A	.	.	MAF_USDA=3.279
NC_035086.1	288926	.	C	A	.	.	MAF_USDA=1.639
NC_035086.1	288928	.	T	C	.	.	MAF_USDA=1.639
NC_035086.1	289019	.	G	A	.	.	MAF_USDA=1.639
NC_035086.1	289173	.	A	G	.	.	MAF_INRAE=22.785;MAF_USDA=10.0
NC_035086.1	289191	.	A	G	.	.	MAF_INRAE=15.0;MAF_USDA=5.357
NC_035086.1	289202	.	G	A	.	.	MAF_USDA=1.765
NC_035086.1	292372	.	G	C	.	.	MAF_USDA=3.279
NC_035086.1	292407	.	A	G	.	.	MAF_INRAE=39.241;MAF_USDA=25.882
NC_035086.1	292580	.	A	G	.	.	MAF_INRAE=22.152;MAF_USDA=2.083
NC_035086.1	292581	.	G	C	.	.	MAF_INRAE=19.167;MAF_USDA=2.083
NC_035086.1	292593	.	G	T	.	.	MAF_INRAE=10.526;MAF_USDA=3.279
NC_035086.1	292607	.	T	C	.	.	MAF_INRAE=21.519;MAF_USDA=2.083
NC_035086.1	292629	.	A	C	.	.	MAF_USDA=1.639
NC_035086.1	292684	.	G	C	.	.	MAF_USDA=3.279
NC_035086.1	292696	.	G	A	.	.	MAF_INRAE=17.5;MAF_USDA=11.176
NC_035086.1	292705	.	C	A	.	.	MAF_USDA=3.279
NC_035086.1	292736	.	G	A	.	.	MAF_USDA=2.083
NC_035086.1	292776	.	T	A	.	.	MAF_USDA=6.548
NC_035086.1	292820	.	C	A	.	.	MAF_USDA=2.941
NC_035086.1	292825	.	A	G	.	.	MAF_USDA=25.0
NC_035086.1	297940	.	G	T	.	.	MAF_USDA=14.583
NC_035086.1	298453	.	A	G	.	.	MAF_USDA=16.667
NC_035086.1	298786	.	G	T	.	.	MAF_USDA=1.639
NC_035086.1	298829	.	A	C	.	.	MAF_INRAE=26.316;MAF_USDA=11.765
NC_035086.1	298848	.	C	G	.	.	MAF_INRAE=10.526;MAF_USDA=6.471
NC_035086.1	298851	.	A	G	.	.	MAF_USDA=1.639
NC_035086.1	298960	.	G	C	.	.	MAF_INRAE=10.127;MAF_USDA=1.765
NC_035086.1	298961	.	A	T	.	.	MAF_INRAE=21.667;MAF_USDA=14.706
NC_035086.1	299000	.	T	A	.	.	MAF_INRAE=22.152;MAF_USDA=12.353
NC_035086.1	299003	.	C	T	.	.	MAF_USDA=4.098
NC_035086.1	299036	.	T	A	.	.	MAF_INRAE=2.5;MAF_USDA=13.934
NC_035086.1	299052	.	T	C	.	.	MAF_USDA=1.639
NC_035086.1	299110	.	T	G	.	.	MAF_INRAE=21.519;MAF_USDA=10.0
NC_035086.1	299133	.	T	G	.	.	MAF_INRAE=6.667;MAF_USDA=1.639
NC_035086.1	299134	.	G	A	.	.	MAF_INRAE=20.253;MAF_USDA=10.0
NC_035086.1	299188	.	C	T	.	.	MAF_USDA=1.639
NC_035086.1	299227	.	T	G	.	.	MAF_INRAE=5.263;MAF_USDA=9.412
NC_035086.1	299271	.	G	A	.	.	MAF_INRAE=6.667
NC_035086.1	299292	.	C	G	.	.	MAF_USDA=6.667
NC_035086.1	299336	.	A	G	.	.	MAF_INRAE=5.263;MAF_USDA=1.667
NC_035086.1	299337	.	A	T	.	.	MAF_USDA=1.786
NC_035086.1	299342	.	T	A	.	.	MAF_USDA=10.714
NC_035086.1	299351	.	A	T	.	.	MAF_USDA=11.905
NC_035086.1	299385	.	G	T	.	.	MAF_INRAE=5.263
NC_035086.1	299405	.	C	A	.	.	MAF_USDA=1.639
NC_035086.1	299445	.	T	G	.	.	MAF_INRAE=6.667
NC_035086.1	299470	.	A	C	.	.	MAF_INRAE=19.167;MAF_USDA=10.0
NC_035086.1	299638	.	A	G	.	.	MAF_USDA=12.5
NC_035086.1	299691	.	T	A	.	.	MAF_INRAE=22.785;MAF_USDA=20.238
NC_035086.1	299723	.	A	G	.	.	MAF_INRAE=5.263
NC_035086.1	299730	.	C	G	.	.	MAF_INRAE=16.667;MAF_USDA=1.786
NC_035086.1	299747	.	A	G	.	.	MAF_INRAE=5.263
NC_035086.1	299784	.	G	A	.	.	MAF_INRAE=5.263;MAF_USDA=7.738
NC_035086.1	299793	.	C	T	.	.	MAF_INRAE=5.263
NC_035086.1	299856	.	A	T	.	.	MAF_INRAE=22.785;MAF_USDA=19.412
NC_035086.1	299873	.	A	T	.	.	MAF_USDA=1.639
NC_035086.1	299941	.	A	T	.	.	MAF_INRAE=5.263
NC_035086.1	299989	.	A	G	.	.	MAF_INRAE=21.519;MAF_USDA=12.353
NC_035086.1	299994	.	A	T	.	.	MAF_USDA=1.639
NC_035086.1	299997	.	T	A	.	.	MAF_INRAE=22.785;MAF_USDA=11.765
NC_035086.1	300065	.	G	T	.	.	MAF_INRAE=20.886;MAF_USDA=11.765
NC_035086.1	300093	.	C	T	.	.	MAF_INRAE=10.526;MAF_USDA=3.333
NC_035086.1	300098	.	C	T	.	.	MAF_USDA=10.0
NC_035086.1	300118	.	T	G	.	.	MAF_USDA=5.0
NC_035086.1	300142	.	A	G	.	.	MAF_INRAE=21.519;MAF_USDA=11.31
NC_035086.1	300159	.	A	G	.	.	MAF_USDA=1.667
NC_035086.1	300205	.	C	G	.	.	MAF_INRAE=5.263
NC_035086.1	300210	.	C	T	.	.	MAF_INRAE=20.833;MAF_USDA=1.765
NC_035086.1	300231	.	G	T	.	.	MAF_INRAE=5.263
NC_035086.1	300325	.	G	A	.	.	MAF_INRAE=21.519;MAF_USDA=12.048
NC_035086.1	300326	.	C	A	.	.	MAF_INRAE=20.0;MAF_USDA=12.048
NC_035086.1	300329	.	T	A	.	.	MAF_INRAE=20.0;MAF_USDA=12.048
NC_035086.1	300373	.	G	T	.	.	MAF_USDA=3.39
NC_035086.1	300378	.	C	G	.	.	MAF_USDA=6.548
NC_035086.1	300395	.	G	C	.	.	MAF_INRAE=5.263
NC_035086.1	300406	.	A	T	.	.	MAF_INRAE=5.263
NC_035086.1	300407	.	T	C	.	.	MAF_USDA=3.333
NC_035086.1	300444	.	C	T	.	.	MAF_INRAE=22.785;MAF_USDA=18.235
NC_035086.1	300508	.	T	A	.	.	MAF_INRAE=22.152;MAF_USDA=18.235
NC_035086.1	300548	.	T	G	.	.	MAF_USDA=2.5
NC_035086.1	300599	.	C	A	.	.	MAF_USDA=10.169
NC_035086.1	300665	.	A	G	.	.	MAF_USDA=2.542
NC_035086.1	300709	.	C	G	.	.	MAF_USDA=1.724
NC_035086.1	300756	.	T	A	.	.	MAF_USDA=1.724
NC_035086.1	300894	.	A	T	.	.	MAF_USDA=1.695
NC_035086.1	300916	.	C	T	.	.	MAF_USDA=1.695
NC_035086.1	300995	.	G	A	.	.	MAF_USDA=1.695
NC_035086.1	300997	.	G	T	.	.	MAF_USDA=11.864
NC_035086.1	301013	.	T	C	.	.	MAF_USDA=1.695
NC_035086.1	301183	.	A	G	.	.	MAF_USDA=6.627
NC_035086.1	301198	.	G	A	.	.	MAF_USDA=21.084
NC_035086.1	301234	.	C	T	.	.	MAF_USDA=10.169
NC_035086.1	301332	.	A	T	.	.	MAF_USDA=3.39
NC_035086.1	301337	.	T	G	.	.	MAF_USDA=3.39
NC_035086.1	301350	.	C	A	.	.	MAF_USDA=10.169
NC_035086.1	301419	.	G	A	.	.	MAF_USDA=1.695
NC_035086.1	301424	.	G	A	.	.	MAF_USDA=14.458
NC_035086.1	301460	.	G	A	.	.	MAF_USDA=11.864
NC_035086.1	301569	.	T	C	.	.	MAF_USDA=11.864
NC_035086.1	301575	.	G	T	.	.	MAF_USDA=3.39
NC_035086.1	301616	.	G	A	.	.	MAF_USDA=5.085
NC_035086.1	301625	.	G	T	.	.	MAF_USDA=1.695
NC_035086.1	301670	.	C	A	.	.	MAF_USDA=6.627
NC_035086.1	301767	.	T	C	.	.	MAF_USDA=10.169
NC_035086.1	301996	.	C	A	.	.	MAF_USDA=1.724
NC_035086.1	302031	.	G	A	.	.	MAF_USDA=12.069
NC_035086.1	302063	.	A	C	.	.	MAF_USDA=11.207
NC_035086.1	302067	.	G	T	.	.	MAF_USDA=10.345
NC_035086.1	302115	.	A	C	.	.	MAF_USDA=10.345
NC_035086.1	303104	.	G	A	.	.	MAF_USDA=35.246
NC_035086.1	303146	.	C	T	.	.	MAF_USDA=7.059
NC_035086.1	303176	.	C	T	.	.	MAF_USDA=12.5
NC_035086.1	303213	.	A	G	.	.	MAF_USDA=18.235
NC_035086.1	303269	.	C	G	.	.	MAF_USDA=10.417
NC_035086.1	303325	.	A	G	.	.	MAF_USDA=31.25
NC_035086.1	303363	.	C	G	.	.	MAF_USDA=1.765
NC_035086.1	303470	.	A	T	.	.	MAF_INRAE=5.263
NC_035086.1	303528	.	A	C	.	.	MAF_INRAE=22.152;MAF_USDA=17.647
NC_035086.1	303529	.	A	C	.	.	MAF_INRAE=19.167;MAF_USDA=17.059
NC_035086.1	303594	.	T	C	.	.	MAF_INRAE=15.0;MAF_USDA=16.471
NC_035086.1	303618	.	T	G	.	.	MAF_INRAE=12.5;MAF_USDA=12.5
NC_035086.1	303621	.	C	T	.	.	MAF_USDA=10.417
NC_035086.1	303626	.	A	G	.	.	MAF_INRAE=7.5
NC_035086.1	303658	.	C	T	.	.	MAF_USDA=8.333
NC_035086.1	303669	.	A	G	.	.	MAF_INRAE=9.167;MAF_USDA=45.833
NC_035086.1	303695	.	C	T	.	.	MAF_INRAE=9.167;MAF_USDA=10.588
NC_035086.1	303737	.	A	G	.	.	MAF_INRAE=26.316;MAF_USDA=11.765
NC_035086.1	303770	.	T	C	.	.	MAF_INRAE=26.316;MAF_USDA=14.706
NC_035086.1	303878	.	G	A	.	.	MAF_USDA=13.095
NC_035086.1	303888	.	T	C	.	.	MAF_USDA=7.759
NC_035086.1	303889	.	G	A	.	.	MAF_USDA=2.586
NC_035086.1	303897	.	T	C	.	.	MAF_USDA=10.417
NC_035086.1	303933	.	GCCTGCCCTGC	GCCTGCCCTGA	.	.	MAF_USDA=6.25
NC_035086.1	303943	.	C	A	.	.	MAF_USDA=13.934
NC_035086.1	304023	.	C	A	.	.	MAF_INRAE=15.0;MAF_USDA=12.5
NC_035086.1	304050	.	A	T	.	.	MAF_USDA=1.667
NC_035086.1	304077	.	A	C	.	.	MAF_USDA=4.167
NC_035086.1	304079	.	G	C	.	.	MAF_USDA=6.667
NC_035086.1	304082	.	A	G	.	.	MAF_USDA=6.667
NC_035086.1	304162	.	C	A	.	.	MAF_USDA=2.083
NC_035086.1	304188	.	A	G	.	.	MAF_USDA=6.024
NC_035086.1	304198	.	C	G	.	.	MAF_USDA=7.831
NC_035086.1	304201	.	G	A	.	.	MAF_USDA=7.627
NC_035086.1	304214	.	A	G	.	.	MAF_USDA=4.819
NC_035086.1	304234	.	G	T	.	.	MAF_USDA=8.333
NC_035086.1	304319	.	T	A	.	.	MAF_USDA=1.667
NC_035086.1	304326	.	C	G	.	.	MAF_USDA=1.667
NC_035086.1	304506	.	G	A	.	.	MAF_USDA=3.529
NC_035086.1	304523	.	C	T	.	.	MAF_USDA=1.639
NC_035086.1	304538	.	T	C	.	.	MAF_INRAE=24.684;MAF_USDA=12.353
NC_035086.1	304553	.	C	G	.	.	MAF_USDA=15.294
NC_035086.1	304576	.	T	G	.	.	MAF_INRAE=21.519;MAF_USDA=9.412
NC_035086.1	304592	.	C	T	.	.	MAF_INRAE=19.62;MAF_USDA=2.941
NC_035086.1	304602	.	G	T	.	.	MAF_USDA=1.639
NC_035086.1	304626	.	T	C	.	.	MAF_INRAE=20.886;MAF_USDA=11.765
NC_035086.1	304627	.	G	T	.	.	MAF_USDA=7.647
NC_035086.1	304628	.	A	C	.	.	MAF_INRAE=19.167;MAF_USDA=3.529
NC_035086.1	304778	.	A	T	.	.	MAF_INRAE=21.519;MAF_USDA=11.765
NC_035086.1	304786	.	C	G	.	.	MAF_INRAE=5.263
NC_035086.1	304844	.	T	G	.	.	MAF_INRAE=5.263
NC_035086.1	304878	.	T	C	.	.	MAF_INRAE=21.519;MAF_USDA=11.765
NC_035086.1	304885	.	T	G	.	.	MAF_USDA=1.639
NC_035086.1	304892	.	A	C	.	.	MAF_INRAE=21.519;MAF_USDA=11.765
NC_035086.1	304912	.	G	T	.	.	MAF_INRAE=4.43;MAF_USDA=3.279
NC_035086.1	304920	.	A	G	.	.	MAF_USDA=3.529
NC_035086.1	304982	.	A	T	.	.	MAF_INRAE=4.167;MAF_USDA=3.279
NC_035086.1	304983	.	G	T	.	.	MAF_INRAE=4.167;MAF_USDA=3.279
NC_035086.1	305036	.	C	A	.	.	MAF_INRAE=20.886;MAF_USDA=11.765
NC_035086.1	305049	.	T	G	.	.	MAF_INRAE=20.886;MAF_USDA=11.765
NC_035086.1	305098	.	T	C	.	.	MAF_INRAE=21.519;MAF_USDA=11.765
NC_035086.1	305114	.	A	G	.	.	MAF_INRAE=7.595;MAF_USDA=2.459
NC_035086.1	305155	.	A	G	.	.	MAF_USDA=2.459
NC_035086.1	305165	.	G	T	.	.	MAF_USDA=10.588
NC_035086.1	305203	.	A	G	.	.	MAF_USDA=11.176
NC_035086.1	305215	.	T	C	.	.	MAF_USDA=8.235
NC_035086.1	305249	.	A	T	.	.	MAF_USDA=8.333
NC_035086.1	305251	.	C	A	.	.	MAF_USDA=11.31
NC_035086.1	305275	.	T	A	.	.	MAF_USDA=4.098
NC_035086.1	305923	.	A	G	.	.	MAF_USDA=2.459
NC_035086.1	305927	.	A	C	.	.	MAF_USDA=2.459
NC_035086.1	305948	.	C	G	.	.	MAF_USDA=3.279
NC_035086.1	305952	.	A	G	.	.	MAF_USDA=3.279
NC_035086.1	305966	.	A	G	.	.	MAF_USDA=14.706
NC_035086.1	305980	.	C	T	.	.	MAF_INRAE=2.5;MAF_USDA=3.279
NC_035086.1	305983	.	A	T	.	.	MAF_USDA=14.706
NC_035086.1	305988	.	A	C	.	.	MAF_USDA=1.639
NC_035086.1	305997	.	C	T	.	.	MAF_USDA=1.639
NC_035086.1	306011	.	G	T	.	.	MAF_INRAE=2.5;MAF_USDA=3.279
NC_035086.1	306015	.	C	A	.	.	MAF_USDA=16.667
NC_035086.1	306030	.	A	T	.	.	MAF_INRAE=8.861;MAF_USDA=3.279
NC_035086.1	306038	.	G	T	.	.	MAF_INRAE=21.519;MAF_USDA=11.765
NC_035086.1	306061	.	G	A	.	.	MAF_INRAE=7.895
NC_035086.1	306063	.	A	G	.	.	MAF_INRAE=18.987;MAF_USDA=5.294
NC_035086.1	306076	.	C	A	.	.	MAF_INRAE=20.886;MAF_USDA=11.765
NC_035086.1	306086	.	C	A	.	.	MAF_INRAE=5.263
NC_035086.1	306158	.	A	T	.	.	MAF_INRAE=20.886;MAF_USDA=11.765
NC_035086.1	306166	.	T	C	.	.	MAF_INRAE=4.43;MAF_USDA=3.279
NC_035086.1	306181	.	C	T	.	.	MAF_INRAE=21.519;MAF_USDA=12.353
NC_035086.1	306183	.	G	T	.	.	MAF_INRAE=5.0;MAF_USDA=3.279
NC_035086.1	306186	.	T	C	.	.	MAF_INRAE=24.167;MAF_USDA=14.706
NC_035086.1	306188	.	G	A	.	.	MAF_INRAE=5.0;MAF_USDA=3.279
NC_035086.1	306192	.	G	T	.	.	MAF_USDA=2.459
NC_035086.1	306213	.	G	A	.	.	MAF_INRAE=25.316;MAF_USDA=14.706
NC_035086.1	306219	.	G	T	.	.	MAF_INRAE=4.167;MAF_USDA=3.279
NC_035086.1	306225	.	T	C	.	.	MAF_INRAE=20.886;MAF_USDA=11.765
NC_035086.1	306252	.	A	G	.	.	MAF_INRAE=20.253;MAF_USDA=13.529
NC_035086.1	306280	.	C	T	.	.	MAF_USDA=2.459
NC_035086.1	306281	.	G	A	.	.	MAF_INRAE=20.253
NC_035086.1	306282	.	C	T	.	.	MAF_USDA=1.639
NC_035086.1	306318	.	A	G	.	.	MAF_INRAE=21.519;MAF_USDA=11.765
NC_035086.1	306338	.	G	T	.	.	MAF_INRAE=21.519;MAF_USDA=11.765
NC_035086.1	306352	.	T	C	.	.	MAF_INRAE=21.519;MAF_USDA=12.941
NC_035086.1	306420	.	A	C	.	.	MAF_INRAE=21.519;MAF_USDA=11.176
NC_035086.1	306447	.	C	G	.	.	MAF_INRAE=20.886;MAF_USDA=11.176
NC_035086.1	306478	.	T	G	.	.	MAF_INRAE=20.886;MAF_USDA=11.176
NC_035086.1	306479	.	G	T	.	.	MAF_USDA=1.639
NC_035086.1	306549	.	G	A	.	.	MAF_INRAE=20.886;MAF_USDA=11.765
NC_035086.1	306645	.	A	T	.	.	MAF_USDA=10.0
NC_035086.1	306646	.	A	G	.	.	MAF_USDA=12.353
NC_035086.1	306736	.	ACAGAACTCATATAGCAGGCAAAAACCTGAGAAATTCC	ACAGAACTCATATAGCAGGCAAAAACCTGAGAAATTCA	.	.	MAF_USDA=16.667
NC_035086.1	306773	.	C	A	.	.	MAF_USDA=2.542
NC_035086.1	306810	.	A	C	.	.	MAF_INRAE=15.0
NC_035086.1	306818	.	T	C	.	.	MAF_INRAE=18.354;MAF_USDA=7.143
NC_035086.1	306844	.	G	T	.	.	MAF_INRAE=18.987;MAF_USDA=6.471
NC_035086.1	306858	.	T	A	.	.	MAF_INRAE=2.632
NC_035086.1	306864	.	A	C	.	.	MAF_INRAE=2.632
NC_035086.1	306865	.	G	T	.	.	MAF_INRAE=17.089;MAF_USDA=2.353
NC_035086.1	306866	.	C	T	.	.	MAF_INRAE=3.797;MAF_USDA=3.279
NC_035086.1	306893	.	T	G	.	.	MAF_INRAE=19.62;MAF_USDA=4.167
NC_035086.1	306898	.	T	G	.	.	MAF_INRAE=3.165;MAF_USDA=3.333
NC_035086.1	306949	.	C	A	.	.	MAF_INRAE=28.947
NC_035086.1	306954	.	T	G	.	.	MAF_INRAE=7.895;MAF_USDA=7.5
NC_035086.1	306976	.	C	T	.	.	MAF_INRAE=5.263
NC_035086.1	306979	.	T	C	.	.	MAF_USDA=8.333
NC_035086.1	307000	.	C	G	.	.	MAF_INRAE=10.526;MAF_USDA=8.333
NC_035086.1	307007	.	G	A	.	.	MAF_USDA=10.119
NC_035086.1	307016	.	C	G	.	.	MAF_USDA=8.333
NC_035086.1	307028	.	C	A	.	.	MAF_USDA=6.25
NC_035086.1	307054	.	C	A	.	.	MAF_USDA=12.5
NC_035086.1	307072	.	G	A	.	.	MAF_INRAE=5.263;MAF_USDA=7.059
NC_035086.1	307078	.	C	T	.	.	MAF_INRAE=5.263
NC_035086.1	307171	.	T	C	.	.	MAF_INRAE=5.263
NC_035086.1	307175	.	A	T	.	.	MAF_INRAE=23.333;MAF_USDA=14.024
NC_035086.1	307182	.	C	A	.	.	MAF_USDA=7.627
NC_035086.1	307194	.	A	T	.	.	MAF_INRAE=4.43;MAF_USDA=3.39
NC_035086.1	307197	.	T	C	.	.	MAF_INRAE=23.333;MAF_USDA=14.634
NC_035086.1	307255	.	G	T	.	.	MAF_INRAE=5.833
NC_035086.1	307286	.	T	A	.	.	MAF_INRAE=5.263
NC_035086.1	307298	.	C	T	.	.	MAF_INRAE=17.722;MAF_USDA=2.353
NC_035086.1	307331	.	A	G	.	.	MAF_INRAE=23.418;MAF_USDA=29.762
NC_035086.1	307369	.	A	G	.	.	MAF_INRAE=1.667
NC_035086.1	307372	.	C	G	.	.	MAF_INRAE=2.5
NC_035086.1	307405	.	A	C	.	.	MAF_INRAE=3.333
NC_035086.1	307413	.	T	G	.	.	MAF_INRAE=8.333
NC_035086.1	307419	.	T	A	.	.	MAF_INRAE=10.833
NC_035086.1	307453	.	A	C	.	.	MAF_INRAE=19.167;MAF_USDA=2.083
NC_035086.1	307454	.	C	A,T	.	.	MAF_INRAE=1.667;MAF_USDA=5.738
NC_035086.1	307455	.	A	T	.	.	MAF_USDA=1.639
NC_035086.1	307470	.	T	G	.	.	MAF_INRAE=18.333;MAF_USDA=12.5
NC_035086.1	307482	.	G	A	.	.	MAF_INRAE=18.333;MAF_USDA=14.583
NC_035086.1	307491	.	A	C	.	.	MAF_INRAE=5.263
NC_035086.1	307504	.	T	G	.	.	MAF_INRAE=14.167;MAF_USDA=4.118
NC_035086.1	307544	.	T	A	.	.	MAF_INRAE=23.333;MAF_USDA=16.667
NC_035086.1	307554	.	T	C	.	.	MAF_INRAE=22.5;MAF_USDA=14.583
NC_035086.1	307557	.	T	C	.	.	MAF_USDA=1.639
NC_035086.1	307566	.	A	T	.	.	MAF_INRAE=2.632
NC_035086.1	307609	.	A	T	.	.	MAF_INRAE=5.263
NC_035086.1	307612	.	T	C	.	.	MAF_INRAE=18.333;MAF_USDA=17.647
NC_035086.1	307622	.	T	C	.	.	MAF_INRAE=4.167
NC_035086.1	307627	.	T	C	.	.	MAF_INRAE=5.0
NC_035086.1	307655	.	A	C	.	.	MAF_INRAE=15.833
NC_035086.1	307666	.	T	G	.	.	MAF_INRAE=13.333
NC_035086.1	307669	.	T	A,G	.	.	MAF_INRAE=1.667;MAF_USDA=6.25
NC_035086.1	307674	.	C	G	.	.	MAF_INRAE=1.667
NC_035086.1	307688	.	T	A	.	.	MAF_INRAE=14.557
NC_035086.1	307699	.	G	A	.	.	MAF_INRAE=5.263;MAF_USDA=4.706
NC_035086.1	307718	.	T	A	.	.	MAF_INRAE=1.667
NC_035086.1	307719	.	G	C	.	.	MAF_INRAE=1.667
NC_035086.1	307722	.	G	A	.	.	MAF_INRAE=3.333
NC_035086.1	307723	.	T	A	.	.	MAF_INRAE=3.333
NC_035086.1	307726	.	G	A	.	.	MAF_INRAE=3.333
NC_035086.1	307730	.	G	C	.	.	MAF_INRAE=3.333
NC_035086.1	307731	.	A	T	.	.	MAF_INRAE=3.333
NC_035086.1	307752	.	A	G	.	.	MAF_INRAE=12.5
NC_035086.1	307770	.	C	T	.	.	MAF_INRAE=12.5
NC_035086.1	307783	.	T	G	.	.	MAF_INRAE=27.5;MAF_USDA=11.176
NC_035086.1	307788	.	T	A	.	.	MAF_INRAE=12.5
NC_035086.1	307790	.	T	G	.	.	MAF_INRAE=11.667
NC_035086.1	307808	.	A	T	.	.	MAF_USDA=5.357
NC_035086.1	307824	.	T	G	.	.	MAF_INRAE=18.333;MAF_USDA=12.5
NC_035086.1	307842	.	T	G	.	.	MAF_INRAE=19.167;MAF_USDA=12.5
NC_035086.1	307846	.	C	T	.	.	MAF_INRAE=18.333;MAF_USDA=12.5
NC_035086.1	307862	.	G	A	.	.	MAF_INRAE=19.167;MAF_USDA=3.571
NC_035086.1	307908	.	A	T	.	.	MAF_USDA=1.667
NC_035086.1	307934	.	C	T	.	.	MAF_INRAE=20.833;MAF_USDA=9.524
NC_035086.1	307946	.	C	A	.	.	MAF_USDA=1.667
NC_035086.1	307949	.	T	A	.	.	MAF_USDA=1.667
NC_035086.1	307968	.	G	T	.	.	MAF_USDA=2.5
NC_035086.1	307988	.	ACTT	ACTA	.	.	MAF_USDA=2.083
NC_035086.1	307991	.	T	A	.	.	MAF_USDA=2.586
NC_035086.1	308031	.	C	T	.	.	MAF_INRAE=20.833;MAF_USDA=3.571
NC_035086.1	308059	.	C	T	.	.	MAF_USDA=4.167
NC_035086.1	308130	.	A	G	.	.	MAF_USDA=2.381
NC_035086.1	308225	.	A	T	.	.	MAF_USDA=5.952
NC_035086.1	308337	.	T	C	.	.	MAF_USDA=4.706
NC_035086.1	308341	.	T	G	.	.	MAF_USDA=2.459
NC_035086.1	308768	.	T	C	.	.	MAF_USDA=2.941
NC_035086.1	308811	.	C	T	.	.	MAF_USDA=18.75
NC_035086.1	308813	.	G	T	.	.	MAF_USDA=40.0
NC_035086.1	308814	.	T	A	.	.	MAF_INRAE=5.263;MAF_USDA=8.235
NC_035086.1	308930	.	A	G	.	.	MAF_INRAE=18.987;MAF_USDA=3.529
NC_035086.1	308947	.	G	A	.	.	MAF_USDA=7.059
NC_035086.1	309014	.	A	G	.	.	MAF_INRAE=26.316;MAF_USDA=11.765
NC_035086.1	309060	.	T	C	.	.	MAF_USDA=1.639
NC_035086.1	309063	.	C	A	.	.	MAF_USDA=1.639
NC_035086.1	309112	.	A	C	.	.	MAF_USDA=3.279
NC_035086.1	309115	.	T	C	.	.	MAF_INRAE=42.105;MAF_USDA=7.059
NC_035086.1	309133	.	G	T	.	.	MAF_USDA=1.639
NC_035086.1	309149	.	G	T	.	.	MAF_INRAE=5.263;MAF_USDA=7.647
NC_035086.1	309166	.	C	T	.	.	MAF_INRAE=5.263;MAF_USDA=8.235
NC_035086.1	309239	.	C	A	.	.	MAF_USDA=3.279
NC_035086.1	309243	.	G	T	.	.	MAF_USDA=16.667
NC_035086.1	309247	.	T	G	.	.	MAF_USDA=1.639
NC_035086.1	309412	.	G	A	.	.	MAF_INRAE=25.316;MAF_USDA=42.941
NC_035086.1	309469	.	G	A	.	.	MAF_INRAE=25.316;MAF_USDA=42.941
NC_035086.1	309485	.	C	T	.	.	MAF_INRAE=14.557;MAF_USDA=2.353
NC_035086.1	309542	.	G	A	.	.	MAF_INRAE=25.316;MAF_USDA=45.294
NC_035086.1	309544	.	G	A	.	.	MAF_INRAE=20.253;MAF_USDA=3.529
NC_035086.1	309620	.	T	A	.	.	MAF_USDA=3.279
NC_035086.1	309683	.	C	G	.	.	MAF_INRAE=28.481;MAF_USDA=38.824
NC_035086.1	309730	.	C	T	.	.	MAF_USDA=2.459
NC_035086.1	309747	.	A	C	.	.	MAF_INRAE=5.263
NC_035086.1	309774	.	G	A	.	.	MAF_INRAE=25.316;MAF_USDA=44.118
NC_035086.1	309806	.	T	G	.	.	MAF_INRAE=10.526
NC_035086.1	309919	.	G	C	.	.	MAF_INRAE=5.263
NC_035086.1	309920	.	C	T	.	.	MAF_INRAE=8.861;MAF_USDA=3.333
NC_035086.1	309960	.	C	T	.	.	MAF_INRAE=20.253;MAF_USDA=3.529
NC_035086.1	309973	.	G	A	.	.	MAF_USDA=4.098
NC_035086.1	309999	.	G	T	.	.	MAF_INRAE=29.114;MAF_USDA=39.412
NC_035086.1	310048	.	A	G	.	.	MAF_INRAE=15.789;MAF_USDA=30.588
NC_035086.1	310147	.	C	T	.	.	MAF_INRAE=28.481;MAF_USDA=38.824
NC_035086.1	310149	.	T	G	.	.	MAF_INRAE=24.167;MAF_USDA=37.647
NC_035086.1	310159	.	C	T	.	.	MAF_INRAE=4.167;MAF_USDA=15.882
NC_035086.1	310200	.	T	C	.	.	MAF_USDA=4.098
NC_035086.1	310214	.	C	A	.	.	MAF_INRAE=15.19;MAF_USDA=2.941
NC_035086.1	310269	.	G	C	.	.	MAF_USDA=4.098
NC_035086.1	310271	.	G	A	.	.	MAF_USDA=16.667
NC_035086.1	310295	.	C	A	.	.	MAF_USDA=4.098
NC_035086.1	310315	.	A	G	.	.	MAF_USDA=1.639
NC_035086.1	310319	.	C	A	.	.	MAF_INRAE=25.316;MAF_USDA=42.353
NC_035086.1	310350	.	T	C	.	.	MAF_INRAE=25.316;MAF_USDA=41.667
NC_035086.1	310386	.	G	A	.	.	MAF_USDA=16.667
NC_035086.1	310397	.	C	A	.	.	MAF_USDA=1.639
NC_035086.1	310401	.	A	G	.	.	MAF_INRAE=1.667;MAF_USDA=2.941
NC_035086.1	310425	.	A	G	.	.	MAF_INRAE=20.253;MAF_USDA=3.529
NC_035086.1	310426	.	G	T	.	.	MAF_INRAE=25.316;MAF_USDA=42.941
NC_035086.1	310440	.	C	T	.	.	MAF_USDA=4.098
NC_035086.1	310500	.	T	C	.	.	MAF_INRAE=10.526;MAF_USDA=31.765
NC_035086.1	310507	.	G	A	.	.	MAF_INRAE=25.316;MAF_USDA=46.471
NC_035086.1	310572	.	C	T	.	.	MAF_USDA=3.279
NC_035086.1	310592	.	A	G	.	.	MAF_INRAE=5.263;MAF_USDA=7.647
NC_035086.1	310634	.	C	A	.	.	MAF_INRAE=4.167;MAF_USDA=16.471
NC_035086.1	310643	.	A	G	.	.	MAF_USDA=3.279
NC_035086.1	310650	.	G	A	.	.	MAF_INRAE=24.684;MAF_USDA=41.176
NC_035086.1	310696	.	A	T	.	.	MAF_USDA=3.279
NC_035086.1	310747	.	G	A	.	.	MAF_INRAE=1.667
NC_035086.1	310821	.	G	A	.	.	MAF_USDA=2.459
NC_035086.1	310830	.	A	C	.	.	MAF_INRAE=25.316;MAF_USDA=41.667
NC_035086.1	310841	.	T	C	.	.	MAF_INRAE=25.316;MAF_USDA=41.765
NC_035086.1	310843	.	C	T	.	.	MAF_INRAE=5.263;MAF_USDA=8.235
NC_035086.1	310935	.	G	A	.	.	MAF_INRAE=3.333;MAF_USDA=1.639
NC_035086.1	310948	.	C	A	.	.	MAF_INRAE=15.789;MAF_USDA=34.706
NC_035086.1	310951	.	G	A	.	.	MAF_INRAE=1.667
NC_035086.1	310987	.	T	C	.	.	MAF_USDA=2.459
NC_035086.1	310994	.	C	T	.	.	MAF_INRAE=5.263;MAF_USDA=7.647
NC_035086.1	311001	.	G	T	.	.	MAF_USDA=3.279
NC_035086.1	311034	.	A	C	.	.	MAF_USDA=34.706
NC_035086.1	311119	.	G	T	.	.	MAF_USDA=1.639
NC_035086.1	311147	.	C	T	.	.	MAF_USDA=3.333
NC_035086.1	311153	.	A	G	.	.	MAF_USDA=3.333
NC_035086.1	311164	.	C	T	.	.	MAF_USDA=3.279
NC_035086.1	311177	.	C	A	.	.	MAF_INRAE=25.949;MAF_USDA=45.294
NC_035086.1	311199	.	G	T	.	.	MAF_INRAE=1.667
NC_035086.1	311241	.	C	A	.	.	MAF_INRAE=25.316;MAF_USDA=42.353
NC_035086.1	311259	.	C	T	.	.	MAF_INRAE=4.167;MAF_USDA=16.071
NC_035086.1	311277	.	G	A	.	.	MAF_USDA=3.279
NC_035086.1	311293	.	C	T	.	.	MAF_INRAE=15.19;MAF_USDA=2.941
NC_035086.1	311361	.	T	G	.	.	MAF_USDA=3.279
NC_035086.1	311379	.	T	C	.	.	MAF_INRAE=24.684;MAF_USDA=42.941
NC_035086.1	311398	.	T	G	.	.	MAF_INRAE=25.316;MAF_USDA=42.353
NC_035086.1	311422	.	G	A	.	.	MAF_INRAE=5.263
NC_035086.1	311433	.	C	T	.	.	MAF_USDA=2.459
NC_035086.1	311578	.	G	A	.	.	MAF_USDA=1.639
NC_035086.1	311589	.	A	G	.	.	MAF_USDA=3.279
NC_035086.1	311608	.	G	A	.	.	MAF_USDA=2.459
NC_035086.1	311620	.	G	A	.	.	MAF_USDA=6.25
NC_035086.1	311635	.	C	T	.	.	MAF_INRAE=4.167;MAF_USDA=1.639
NC_035086.1	311702	.	C	T	.	.	MAF_INRAE=4.167;MAF_USDA=1.639
NC_035086.1	311713	.	T	C	.	.	MAF_INRAE=25.316;MAF_USDA=42.941
NC_035086.1	311718	.	G	A	.	.	MAF_INRAE=25.316;MAF_USDA=44.706
NC_035086.1	311744	.	A	T	.	.	MAF_INRAE=25.316;MAF_USDA=42.353
NC_035086.1	311769	.	G	A	.	.	MAF_USDA=2.459
NC_035086.1	311779	.	T	C	.	.	MAF_USDA=2.459
NC_035086.1	311780	.	T	G	.	.	MAF_INRAE=28.481;MAF_USDA=38.824
NC_035086.1	311797	.	A	G	.	.	MAF_INRAE=15.789;MAF_USDA=29.167
NC_035086.1	311806	.	T	C	.	.	MAF_INRAE=24.684;MAF_USDA=44.706
NC_035086.1	312013	.	G	T	.	.	MAF_INRAE=26.582;MAF_USDA=45.882
NC_035086.1	312076	.	A	C	.	.	MAF_INRAE=25.316;MAF_USDA=45.294
NC_035086.1	312109	.	C	A	.	.	MAF_INRAE=25.316;MAF_USDA=45.882
NC_035086.1	312232	.	A	T	.	.	MAF_USDA=50.0
NC_035086.1	312275	.	T	A	.	.	MAF_USDA=50.0
NC_035086.1	312304	.	G	C	.	.	MAF_USDA=46.988
NC_035086.1	312308	.	A	G	.	.	MAF_INRAE=21.053;MAF_USDA=3.614
NC_035086.1	312332	.	C	T	.	.	MAF_USDA=50.0
NC_035086.1	312342	.	T	A	.	.	MAF_USDA=49.405
NC_035086.1	312369	.	C	T	.	.	MAF_USDA=18.235
NC_035086.1	312370	.	A	T	.	.	MAF_USDA=47.059
NC_035086.1	312385	.	C	T	.	.	MAF_INRAE=10.526;MAF_USDA=7.059
NC_035086.1	312484	.	G	T	.	.	MAF_INRAE=7.5
NC_035086.1	312547	.	T	G	.	.	MAF_INRAE=5.263;MAF_USDA=12.5
NC_035086.1	312585	.	C	T	.	.	MAF_INRAE=21.053;MAF_USDA=3.529
NC_035086.1	312607	.	C	T	.	.	MAF_USDA=2.5
NC_035086.1	312697	.	G	T	.	.	MAF_USDA=27.083
NC_035086.1	312729	.	C	T	.	.	MAF_USDA=46.341
NC_035086.1	314597	.	G	A	.	.	MAF_USDA=44.706
NC_035086.1	314661	.	T	G	.	.	MAF_USDA=27.059
NC_035086.1	314676	.	G	T	.	.	MAF_USDA=2.459
NC_035086.1	314695	.	T	G	.	.	MAF_INRAE=42.105;MAF_USDA=24.118
NC_035086.1	314711	.	A	G	.	.	MAF_USDA=5.882
NC_035086.1	314722	.	A	T	.	.	MAF_INRAE=10.526
NC_035086.1	314732	.	T	G	.	.	MAF_INRAE=20.886;MAF_USDA=26.471
NC_035086.1	314739	.	T	C	.	.	MAF_INRAE=26.582;MAF_USDA=27.647
NC_035086.1	314740	.	G	C	.	.	MAF_INRAE=3.333;MAF_USDA=6.25
NC_035086.1	314758	.	C	T	.	.	MAF_USDA=3.279
NC_035086.1	314854	.	A	G	.	.	MAF_INRAE=10.526;MAF_USDA=8.235
NC_035086.1	314951	.	A	T	.	.	MAF_INRAE=13.924;MAF_USDA=31.765
NC_035086.1	314973	.	AAAAAGTA	AAAAAGTT	.	.	MAF_USDA=18.75
NC_035086.1	314980	.	A	T	.	.	MAF_USDA=32.787
NC_035086.1	315001	.	C	A	.	.	MAF_USDA=8.333
NC_035086.1	315021	.	C	A	.	.	MAF_USDA=2.459
NC_035086.1	315022	.	A	G	.	.	MAF_INRAE=1.667;MAF_USDA=48.824
NC_035086.1	315040	.	A	T	.	.	MAF_USDA=48.81
NC_035086.1	315057	.	C	T	.	.	MAF_USDA=6.25
NC_035086.1	315058	.	C	G	.	.	MAF_USDA=6.25
NC_035086.1	315060	.	C	A	.	.	MAF_USDA=6.25
NC_035086.1	315071	.	A	G	.	.	MAF_USDA=10.417
NC_035086.1	315091	.	A	G	.	.	MAF_USDA=11.905
NC_035086.1	315095	.	T	G	.	.	MAF_USDA=13.69
NC_035086.1	315165	.	G	T	.	.	MAF_USDA=25.595
NC_035086.1	315192	.	C	A	.	.	MAF_USDA=8.333
NC_035086.1	315237	.	A	G	.	.	MAF_USDA=6.25
NC_035086.1	315239	.	A	C	.	.	MAF_USDA=18.75
NC_035086.1	315343	.	G	T	.	.	MAF_USDA=27.083
NC_035086.1	315361	.	T	G	.	.	MAF_USDA=10.417
NC_035086.1	323691	.	G	T	.	.	MAF_USDA=18.75
NC_035086.1	323718	.	C	A	.	.	MAF_USDA=1.639
NC_035086.1	323726	.	G	C	.	.	MAF_USDA=1.639
NC_035086.1	323754	.	A	G	.	.	MAF_INRAE=15.789;MAF_USDA=17.262
NC_035086.1	323782	.	C	T	.	.	MAF_INRAE=5.263;MAF_USDA=8.824
NC_035086.1	323785	.	T	C	.	.	MAF_INRAE=5.263;MAF_USDA=4.098
NC_035086.1	323786	.	A	C	.	.	MAF_USDA=6.471
NC_035086.1	323787	.	T	C	.	.	MAF_USDA=19.412
NC_035086.1	323792	.	A	C	.	.	MAF_USDA=40.588
NC_035086.1	323797	.	T	G	.	.	MAF_USDA=47.059
NC_035086.1	323820	.	T	A	.	.	MAF_USDA=48.824
NC_035086.1	323829	.	T	C	.	.	MAF_INRAE=48.101;MAF_USDA=38.824
NC_035086.1	323972	.	G	A	.	.	MAF_INRAE=46.203;MAF_USDA=24.706
NC_035086.1	324047	.	C	T	.	.	MAF_INRAE=3.333;MAF_USDA=5.882
NC_035086.1	324107	.	A	C	.	.	MAF_INRAE=34.177;MAF_USDA=13.529
NC_035086.1	324139	.	A	G	.	.	MAF_INRAE=3.333;MAF_USDA=12.5
NC_035086.1	324143	.	A	G	.	.	MAF_INRAE=18.333;MAF_USDA=16.471
NC_035086.1	324144	.	G	C	.	.	MAF_INRAE=5.263
NC_035086.1	324168	.	A	G	.	.	MAF_INRAE=3.333;MAF_USDA=12.5
NC_035086.1	324220	.	T	A	.	.	MAF_INRAE=21.519;MAF_USDA=18.235
NC_035086.1	324252	.	A	C	.	.	MAF_INRAE=23.333;MAF_USDA=17.059
NC_035086.1	324345	.	C	T	.	.	MAF_INRAE=1.667
NC_035086.1	324403	.	G	T	.	.	MAF_INRAE=20.253;MAF_USDA=24.118
NC_035086.1	324428	.	T	C	.	.	MAF_USDA=1.639
NC_035086.1	324440	.	T	C	.	.	MAF_INRAE=22.785;MAF_USDA=11.176
NC_035086.1	324449	.	A	T	.	.	MAF_INRAE=22.785;MAF_USDA=11.176
NC_035086.1	324487	.	C	T	.	.	MAF_INRAE=15.0;MAF_USDA=2.353
NC_035086.1	324488	.	A	G	.	.	MAF_INRAE=10.526;MAF_USDA=9.016
NC_035086.1	324607	.	A	G	.	.	MAF_INRAE=15.789;MAF_USDA=34.118
NC_035086.1	324623	.	A	C	.	.	MAF_INRAE=13.924;MAF_USDA=6.471
NC_035086.1	324666	.	A	C	.	.	MAF_INRAE=5.0;MAF_USDA=12.941
NC_035086.1	324696	.	T	C	.	.	MAF_INRAE=22.152;MAF_USDA=13.095
NC_035086.1	324734	.	A	G	.	.	MAF_INRAE=15.0;MAF_USDA=2.083
NC_035086.1	324739	.	G	A	.	.	MAF_INRAE=10.526
NC_035086.1	324767	.	A	T	.	.	MAF_INRAE=5.263
NC_035086.1	324804	.	A	C	.	.	MAF_INRAE=24.051;MAF_USDA=15.882
NC_035086.1	324807	.	C	T	.	.	MAF_INRAE=23.333;MAF_USDA=16.471
NC_035086.1	324816	.	T	G	.	.	MAF_INRAE=3.797;MAF_USDA=9.412
NC_035086.1	324825	.	C	A	.	.	MAF_INRAE=5.263
NC_035086.1	324846	.	A	T	.	.	MAF_INRAE=17.722;MAF_USDA=10.588
NC_035086.1	324853	.	G	T	.	.	MAF_INRAE=41.772;MAF_USDA=22.941
NC_035086.1	324881	.	A	C	.	.	MAF_INRAE=10.526;MAF_USDA=6.557
NC_035086.1	324919	.	A	G	.	.	MAF_USDA=1.639
NC_035086.1	324923	.	A	T	.	.	MAF_USDA=9.412
NC_035086.1	324929	.	C	T	.	.	MAF_USDA=38.235
NC_035086.1	324942	.	T	C	.	.	MAF_USDA=12.941
NC_035086.1	325538	.	G	T	.	.	MAF_USDA=4.098
NC_035086.1	325564	.	A	C	.	.	MAF_USDA=18.235
NC_035086.1	325599	.	T	C	.	.	MAF_INRAE=5.833;MAF_USDA=6.25
NC_035086.1	325626	.	G	C	.	.	MAF_USDA=1.639
NC_035086.1	325650	.	G	T	.	.	MAF_INRAE=5.833;MAF_USDA=17.647
NC_035086.1	325656	.	C	T	.	.	MAF_INRAE=10.526;MAF_USDA=14.754
NC_035086.1	325704	.	G	A	.	.	MAF_USDA=49.138
NC_035086.1	325706	.	G	A	.	.	MAF_USDA=45.082
NC_035086.1	325707	.	T	G	.	.	MAF_USDA=49.167
NC_035086.1	325726	.	G	A	.	.	MAF_USDA=47.917
NC_035086.1	325729	.	G	T	.	.	MAF_USDA=39.583
NC_035086.1	325740	.	G	T	.	.	MAF_USDA=16.667
NC_035086.1	325850	.	T	G	.	.	MAF_INRAE=20.0;MAF_USDA=36.471
NC_035086.1	325920	.	T	A	.	.	MAF_INRAE=1.667
NC_035086.1	325964	.	T	A	.	.	MAF_USDA=2.459
NC_035086.1	325968	.	G	A	.	.	MAF_INRAE=47.368;MAF_USDA=40.588
NC_035086.1	325969	.	A	C	.	.	MAF_USDA=24.59
NC_035086.1	325970	.	G	A	.	.	MAF_USDA=25.41
NC_035086.1	326052	.	T	A	.	.	MAF_INRAE=6.667
NC_035086.1	326142	.	T	G	.	.	MAF_INRAE=12.025;MAF_USDA=28.235
NC_035086.1	326143	.	T	G	.	.	MAF_INRAE=12.5;MAF_USDA=28.824
NC_035086.1	326155	.	G	A	.	.	MAF_INRAE=26.316;MAF_USDA=50.0
NC_035086.1	326165	.	C	T	.	.	MAF_INRAE=26.316;MAF_USDA=31.765
NC_035086.1	326169	.	T	C	.	.	MAF_INRAE=5.263
NC_035086.1	326236	.	C	A	.	.	MAF_INRAE=6.329;MAF_USDA=8.824
NC_035086.1	326281	.	C	T	.	.	MAF_INRAE=5.263;MAF_USDA=6.471
NC_035086.1	326291	.	A	G	.	.	MAF_USDA=1.639
NC_035086.1	326342	.	T	C	.	.	MAF_INRAE=10.526;MAF_USDA=14.754
NC_035086.1	326383	.	G	A	.	.	MAF_INRAE=6.329;MAF_USDA=9.412
NC_035086.1	326410	.	A	G	.	.	MAF_INRAE=44.937;MAF_USDA=43.529
NC_035086.1	326452	.	C	A	.	.	MAF_INRAE=5.0;MAF_USDA=1.639
NC_035086.1	326504	.	C	T	.	.	MAF_INRAE=10.127;MAF_USDA=17.059
NC_035086.1	326506	.	G	T	.	.	MAF_INRAE=10.0;MAF_USDA=2.941
NC_035086.1	326541	.	G	A	.	.	MAF_INRAE=5.0;MAF_USDA=5.882
NC_035086.1	326579	.	T	G	.	.	MAF_INRAE=5.0;MAF_USDA=5.294
NC_035086.1	326605	.	C	T	.	.	MAF_INRAE=46.203;MAF_USDA=39.412
NC_035086.1	326613	.	T	A	.	.	MAF_INRAE=10.127;MAF_USDA=14.706
NC_035086.1	326620	.	C	A	.	.	MAF_INRAE=1.667;MAF_USDA=5.738
NC_035086.1	326656	.	G	A	.	.	MAF_INRAE=9.494;MAF_USDA=15.294
NC_035086.1	326657	.	A	T	.	.	MAF_INRAE=10.833;MAF_USDA=15.294
NC_035086.1	326718	.	C	T	.	.	MAF_INRAE=10.526;MAF_USDA=22.131
NC_035086.1	326721	.	C	T	.	.	MAF_INRAE=46.835;MAF_USDA=38.824
NC_035086.1	326734	.	C	T	.	.	MAF_USDA=5.833
NC_035086.1	326797	.	C	T	.	.	MAF_USDA=6.25
NC_035086.1	326803	.	T	C	.	.	MAF_USDA=10.714
NC_035086.1	326824	.	G	A	.	.	MAF_USDA=11.864
NC_035086.1	326827	.	T	G	.	.	MAF_USDA=45.833
NC_035086.1	326833	.	A	G	.	.	MAF_USDA=10.843
NC_035086.1	326849	.	A	G	.	.	MAF_USDA=18.75
NC_035086.1	326884	.	G	T	.	.	MAF_USDA=11.176
NC_035086.1	326948	.	T	C	.	.	MAF_USDA=5.738
NC_035086.1	326953	.	A	G	.	.	MAF_INRAE=5.0;MAF_USDA=7.377
NC_035086.1	326954	.	T	C	.	.	MAF_USDA=5.738
NC_035086.1	327138	.	C	G	.	.	MAF_INRAE=45.57;MAF_USDA=43.529
NC_035086.1	327186	.	C	A	.	.	MAF_INRAE=45.57;MAF_USDA=44.706
NC_035086.1	327198	.	T	C	.	.	MAF_INRAE=43.671;MAF_USDA=25.882
NC_035086.1	327207	.	A	T	.	.	MAF_USDA=2.459
NC_035086.1	327238	.	C	A	.	.	MAF_INRAE=45.57;MAF_USDA=45.833
NC_035086.1	327250	.	G	A	.	.	MAF_INRAE=44.937;MAF_USDA=44.706
NC_035086.1	327251	.	A	G	.	.	MAF_USDA=4.098
NC_035086.1	327255	.	A	G	.	.	MAF_INRAE=13.291;MAF_USDA=38.235
NC_035086.1	327284	.	T	A	.	.	MAF_INRAE=5.263;MAF_USDA=4.762
NC_035086.1	327294	.	C	T	.	.	MAF_USDA=16.667
NC_035086.1	327320	.	C	T	.	.	MAF_INRAE=47.468;MAF_USDA=28.235
NC_035086.1	327341	.	G	T	.	.	MAF_USDA=3.279
NC_035086.1	327347	.	C	T	.	.	MAF_USDA=4.706
NC_035086.1	327355	.	A	G	.	.	MAF_USDA=4.098
NC_035086.1	327361	.	C	A	.	.	MAF_USDA=27.083
NC_035086.1	327362	.	T	A	.	.	MAF_INRAE=40.0;MAF_USDA=27.083
NC_035086.1	327417	.	C	A	.	.	MAF_INRAE=10.127;MAF_USDA=15.882
NC_035086.1	327418	.	C	T	.	.	MAF_INRAE=41.772;MAF_USDA=26.471
NC_035086.1	327506	.	C	T	.	.	MAF_USDA=1.639
NC_035086.1	327524	.	G	A	.	.	MAF_INRAE=46.203;MAF_USDA=44.706
NC_035086.1	327529	.	G	C	.	.	MAF_INRAE=46.203;MAF_USDA=44.706
NC_035086.1	327555	.	C	A	.	.	MAF_INRAE=45.57;MAF_USDA=45.882
NC_035086.1	327621	.	C	A	.	.	MAF_INRAE=8.861;MAF_USDA=4.118
NC_035086.1	327624	.	C	T	.	.	MAF_INRAE=1.667;MAF_USDA=4.918
NC_035086.1	327651	.	A	G	.	.	MAF_INRAE=8.228;MAF_USDA=13.529
NC_035086.1	327661	.	C	T	.	.	MAF_USDA=1.639
NC_035086.1	327667	.	C	A	.	.	MAF_INRAE=2.5;MAF_USDA=4.706
NC_035086.1	327694	.	G	A	.	.	MAF_INRAE=5.263;MAF_USDA=4.118
NC_035086.1	327701	.	G	A	.	.	MAF_USDA=33.333
NC_035086.1	327703	.	C	A	.	.	MAF_INRAE=36.667
NC_035086.1	327706	.	C	A	.	.	MAF_USDA=33.333
NC_035086.1	327745	.	G	A	.	.	MAF_USDA=4.098
NC_035086.1	327774	.	C	A	.	.	MAF_INRAE=49.167;MAF_USDA=44.118
NC_035086.1	327790	.	G	A	.	.	MAF_INRAE=37.5;MAF_USDA=26.471
NC_035086.1	327816	.	G	T	.	.	MAF_INRAE=21.053;MAF_USDA=14.706
NC_035086.1	327886	.	A	T	.	.	MAF_USDA=25.0
NC_035086.1	327903	.	T	G	.	.	MAF_USDA=35.185
NC_035086.1	327931	.	G	T	.	.	MAF_INRAE=10.526
NC_035086.1	327940	.	C	G	.	.	MAF_USDA=4.918
NC_035086.1	327955	.	C	A	.	.	MAF_INRAE=47.368;MAF_USDA=22.353
NC_035086.1	327986	.	C	G	.	.	MAF_USDA=4.706
NC_035086.1	328017	.	A	G	.	.	MAF_INRAE=42.105;MAF_USDA=42.941
NC_035086.1	328054	.	A	T	.	.	MAF_INRAE=42.105;MAF_USDA=43.529
NC_035086.1	328073	.	T	G	.	.	MAF_INRAE=21.053;MAF_USDA=18.235
NC_035086.1	328076	.	C	T	.	.	MAF_USDA=1.639
NC_035086.1	328113	.	G	A	.	.	MAF_INRAE=10.526
NC_035086.1	328130	.	G	A	.	.	MAF_USDA=3.279
NC_035086.1	328148	.	C	T	.	.	MAF_INRAE=10.526;MAF_USDA=15.574
NC_035086.1	328149	.	C	T	.	.	MAF_USDA=15.574
NC_035086.1	328177	.	A	G	.	.	MAF_INRAE=10.759;MAF_USDA=3.279
NC_035086.1	328268	.	C	T	.	.	MAF_USDA=2.459
NC_035086.1	328277	.	G	A	.	.	MAF_USDA=1.639
NC_035086.1	328282	.	A	G	.	.	MAF_INRAE=5.0;MAF_USDA=2.083
NC_035086.1	328283	.	A	C	.	.	MAF_USDA=20.833
NC_035086.1	328285	.	A	G	.	.	MAF_USDA=20.833
NC_035086.1	328315	.	G	T	.	.	MAF_INRAE=46.203;MAF_USDA=43.529
NC_035086.1	328326	.	T	C	.	.	MAF_INRAE=10.759;MAF_USDA=17.059
NC_035086.1	328342	.	C	T	.	.	MAF_USDA=2.459
NC_035086.1	328373	.	T	G	.	.	MAF_USDA=11.765
NC_035086.1	328402	.	T	A	.	.	MAF_INRAE=11.392;MAF_USDA=29.762
NC_035086.1	328475	.	G	A	.	.	MAF_INRAE=1.667;MAF_USDA=5.0
NC_035086.1	328477	.	T	A	.	.	MAF_USDA=4.167
NC_035086.1	328486	.	C	T	.	.	MAF_INRAE=14.557;MAF_USDA=39.286
NC_035086.1	328502	.	C	A	.	.	MAF_INRAE=45.57;MAF_USDA=44.048
NC_035086.1	328509	.	T	C	.	.	MAF_INRAE=43.038;MAF_USDA=23.81
NC_035086.1	328513	.	C	G	.	.	MAF_INRAE=40.0;MAF_USDA=23.81
NC_035086.1	328525	.	T	G	.	.	MAF_INRAE=46.203;MAF_USDA=44.048
NC_035086.1	328529	.	C	T	.	.	MAF_INRAE=10.526;MAF_USDA=14.167
NC_035086.1	328576	.	G	T	.	.	MAF_INRAE=45.57;MAF_USDA=43.529
NC_035086.1	328643	.	C	T	.	.	MAF_INRAE=1.667;MAF_USDA=4.918
NC_035086.1	328654	.	G	A	.	.	MAF_INRAE=46.667;MAF_USDA=43.529
NC_035086.1	328660	.	T	C	.	.	MAF_INRAE=46.667;MAF_USDA=42.353
NC_035086.1	328661	.	G	A	.	.	MAF_USDA=11.176
NC_035086.1	328664	.	T	G	.	.	MAF_INRAE=46.667;MAF_USDA=42.353
NC_035086.1	328666	.	T	A	.	.	MAF_INRAE=46.667;MAF_USDA=42.353
NC_035086.1	328712	.	A	C	.	.	MAF_INRAE=46.667;MAF_USDA=45.294
NC_035086.1	328790	.	T	A	.	.	MAF_INRAE=45.57;MAF_USDA=44.048
NC_035086.1	328807	.	T	C	.	.	MAF_INRAE=1.667;MAF_USDA=5.085
NC_035086.1	328843	.	T	C	.	.	MAF_INRAE=14.557;MAF_USDA=41.765
NC_035086.1	328869	.	G	T	.	.	MAF_INRAE=1.667
NC_035086.1	328887	.	T	A	.	.	MAF_INRAE=46.667;MAF_USDA=38.824
NC_035086.1	328890	.	T	C	.	.	MAF_INRAE=46.667;MAF_USDA=39.412
NC_035086.1	328899	.	C	G	.	.	MAF_INRAE=46.667;MAF_USDA=39.881
NC_035086.1	328910	.	T	C	.	.	MAF_INRAE=46.667;MAF_USDA=39.286
NC_035086.1	328914	.	G	A	.	.	MAF_INRAE=40.0;MAF_USDA=21.765
NC_035086.1	328917	.	T	C	.	.	MAF_INRAE=40.0;MAF_USDA=21.176
NC_035086.1	328927	.	T	A	.	.	MAF_INRAE=5.0;MAF_USDA=2.083
NC_035086.1	328945	.	G	T	.	.	MAF_INRAE=6.667;MAF_USDA=2.353
NC_035086.1	328970	.	G	A	.	.	MAF_INRAE=10.526
NC_035086.1	328974	.	C	A	.	.	MAF_INRAE=6.329;MAF_USDA=10.0
NC_035086.1	328991	.	T	C	.	.	MAF_INRAE=46.835;MAF_USDA=43.529
NC_035086.1	328999	.	C	T	.	.	MAF_INRAE=6.962;MAF_USDA=10.0
NC_035086.1	329007	.	C	T	.	.	MAF_USDA=4.706
NC_035086.1	329017	.	A	T	.	.	MAF_INRAE=10.526;MAF_USDA=16.393
NC_035086.1	329018	.	G	A	.	.	MAF_USDA=20.833
NC_035086.1	329021	.	A	G	.	.	MAF_INRAE=5.0;MAF_USDA=5.882
NC_035086.1	329026	.	C	T	.	.	MAF_INRAE=5.0;MAF_USDA=5.882
NC_035086.1	329035	.	C	A	.	.	MAF_USDA=1.639
NC_035086.1	329048	.	G	A	.	.	MAF_INRAE=5.0
NC_035086.1	329053	.	C	T	.	.	MAF_INRAE=10.526
NC_035086.1	329061	.	T	G	.	.	MAF_INRAE=5.0;MAF_USDA=2.083
NC_035086.1	329065	.	A	T	.	.	MAF_INRAE=5.0;MAF_USDA=5.294
NC_035086.1	329081	.	G	A	.	.	MAF_INRAE=45.57;MAF_USDA=41.765
NC_035086.1	329114	.	G	A	.	.	MAF_INRAE=45.57;MAF_USDA=43.529
NC_035086.1	329118	.	C	T	.	.	MAF_INRAE=10.759;MAF_USDA=17.059
NC_035086.1	329135	.	T	C	.	.	MAF_INRAE=13.291;MAF_USDA=41.176
NC_035086.1	329158	.	T	C	.	.	MAF_INRAE=11.392;MAF_USDA=18.824
NC_035086.1	329190	.	G	A	.	.	MAF_USDA=11.475
NC_035086.1	329218	.	T	A	.	.	MAF_INRAE=5.263;MAF_USDA=7.647
NC_035086.1	329227	.	C	T	.	.	MAF_INRAE=45.57;MAF_USDA=47.059
NC_035086.1	329264	.	T	A	.	.	MAF_INRAE=11.392;MAF_USDA=20.833
NC_035086.1	329274	.	C	T	.	.	MAF_INRAE=10.759;MAF_USDA=27.976
NC_035086.1	329289	.	A	C	.	.	MAF_INRAE=9.494;MAF_USDA=23.529
NC_035086.1	329294	.	A	T	.	.	MAF_USDA=4.706
NC_035086.1	329309	.	T	C	.	.	MAF_INRAE=12.5;MAF_USDA=20.833
NC_035086.1	329376	.	T	G	.	.	MAF_INRAE=10.127;MAF_USDA=20.0
NC_035086.1	329384	.	C	A	.	.	MAF_INRAE=10.127
NC_035086.1	329385	.	G	A	.	.	MAF_INRAE=5.0;MAF_USDA=5.882
NC_035086.1	329444	.	C	A	.	.	MAF_INRAE=6.667;MAF_USDA=6.25
NC_035086.1	329459	.	T	G	.	.	MAF_INRAE=6.667
NC_035086.1	329466	.	A	T	.	.	MAF_USDA=1.639
NC_035086.1	329469	.	A	C	.	.	MAF_INRAE=12.658;MAF_USDA=18.824
NC_035086.1	329475	.	A	T	.	.	MAF_INRAE=24.051;MAF_USDA=48.824
NC_035086.1	329481	.	C	A	.	.	MAF_INRAE=11.392;MAF_USDA=23.77
NC_035086.1	329514	.	G	C	.	.	MAF_USDA=1.639
NC_035086.1	329532	.	A	G	.	.	MAF_USDA=1.639
NC_035086.1	329541	.	C	G	.	.	MAF_INRAE=43.038;MAF_USDA=10.588
NC_035086.1	329572	.	C	T	.	.	MAF_INRAE=10.127;MAF_USDA=19.048
NC_035086.1	329577	.	C	T	.	.	MAF_USDA=11.667
NC_035086.1	329596	.	C	G	.	.	MAF_INRAE=4.167;MAF_USDA=5.882
NC_035086.1	329652	.	A	T	.	.	MAF_INRAE=10.526
NC_035086.1	329671	.	C	A	.	.	MAF_INRAE=30.833;MAF_USDA=10.417
NC_035086.1	329689	.	C	T	.	.	MAF_USDA=17.391
NC_035086.1	329691	.	C	T	.	.	MAF_USDA=30.435
NC_035086.1	329692	.	A	G	.	.	MAF_INRAE=11.667;MAF_USDA=27.059
NC_035086.1	329696	.	T	C	.	.	MAF_USDA=22.917
NC_035086.1	329702	.	G	C	.	.	MAF_USDA=20.833
NC_035086.1	331348	.	G	C	.	.	MAF_INRAE=18.987;MAF_USDA=42.857
NC_035086.1	331355	.	C	A	.	.	MAF_USDA=4.118
NC_035086.1	331356	.	T	A	.	.	MAF_USDA=3.279
NC_035086.1	331359	.	C	T	.	.	MAF_USDA=1.639
NC_035086.1	331371	.	T	G	.	.	MAF_USDA=10.588
NC_035086.1	331385	.	A	C	.	.	MAF_INRAE=10.759;MAF_USDA=18.75
NC_035086.1	331389	.	T	A	.	.	MAF_INRAE=32.911;MAF_USDA=14.706
NC_035086.1	331418	.	T	C	.	.	MAF_INRAE=1.667;MAF_USDA=4.918
NC_035086.1	331428	.	A	G	.	.	MAF_INRAE=10.833;MAF_USDA=7.647
NC_035086.1	331432	.	C	T	.	.	MAF_INRAE=4.167;MAF_USDA=5.882
NC_035086.1	331445	.	T	G	.	.	MAF_INRAE=10.759;MAF_USDA=18.824
NC_035086.1	331501	.	G	C	.	.	MAF_INRAE=6.962;MAF_USDA=13.529
NC_035086.1	331521	.	C	T	.	.	MAF_INRAE=1.667;MAF_USDA=4.918
NC_035086.1	331523	.	A	C	.	.	MAF_INRAE=1.667;MAF_USDA=1.639
NC_035086.1	331560	.	T	C	.	.	MAF_INRAE=5.0;MAF_USDA=5.882
NC_035086.1	331563	.	T	C	.	.	MAF_INRAE=11.392;MAF_USDA=18.824
NC_035086.1	331582	.	T	C	.	.	MAF_USDA=3.279
NC_035086.1	331588	.	G	A	.	.	MAF_USDA=1.639
NC_035086.1	331620	.	A	G	.	.	MAF_INRAE=5.0;MAF_USDA=5.882
NC_035086.1	331642	.	T	G	.	.	MAF_INRAE=10.759;MAF_USDA=28.235
NC_035086.1	331666	.	A	G	.	.	MAF_USDA=1.639
NC_035086.1	331678	.	C	G	.	.	MAF_USDA=1.176
NC_035086.1	331682	.	C	A	.	.	MAF_INRAE=10.759;MAF_USDA=20.0
NC_035086.1	331704	.	T	C	.	.	MAF_INRAE=5.263;MAF_USDA=9.412
NC_035086.1	331720	.	T	C	.	.	MAF_INRAE=5.263
NC_035086.1	331730	.	G	A	.	.	MAF_INRAE=6.329;MAF_USDA=9.412
NC_035086.1	331736	.	C	T	.	.	MAF_INRAE=10.759;MAF_USDA=25.882
NC_035086.1	331791	.	G	T	.	.	MAF_INRAE=5.263;MAF_USDA=15.294
NC_035086.1	331856	.	C	T	.	.	MAF_USDA=32.353
NC_035086.1	331857	.	A	G	.	.	MAF_USDA=37.5
NC_035086.1	331883	.	C	T	.	.	MAF_USDA=15.217
NC_035086.1	331984	.	C	A	.	.	MAF_USDA=27.083
NC_035086.1	331988	.	C	T	.	.	MAF_USDA=29.167
NC_035086.1	331989	.	A	G	.	.	MAF_USDA=10.417
NC_035086.1	332070	.	G	A	.	.	MAF_USDA=12.353
NC_035086.1	332073	.	G	T	.	.	MAF_INRAE=10.526;MAF_USDA=11.475
NC_035086.1	332093	.	G	T	.	.	MAF_USDA=18.824
NC_035086.1	332209	.	C	T	.	.	MAF_INRAE=6.667;MAF_USDA=2.353
NC_035086.1	332276	.	G	C	.	.	MAF_INRAE=5.263;MAF_USDA=7.059
NC_035086.1	332464	.	C	A	.	.	MAF_INRAE=36.842
NC_035086.1	332475	.	C	T	.	.	MAF_INRAE=42.105;MAF_USDA=5.882
NC_035086.1	332482	.	A	G	.	.	MAF_INRAE=31.579;MAF_USDA=47.059
NC_035086.1	332499	.	C	T	.	.	MAF_USDA=1.639
NC_035086.1	332506	.	T	A	.	.	MAF_INRAE=36.842;MAF_USDA=38.824
NC_035086.1	332546	.	T	C	.	.	MAF_USDA=2.5
NC_035086.1	332547	.	C	T	.	.	MAF_USDA=1.667
NC_035086.1	332589	.	T	C	.	.	MAF_USDA=35.417
NC_035086.1	332624	.	C	T	.	.	MAF_INRAE=47.368
NC_035086.1	332636	.	A	C	.	.	MAF_INRAE=26.316;MAF_USDA=33.529
NC_035086.1	332642	.	C	A	.	.	MAF_USDA=6.471
NC_035086.1	332678	.	C	T	.	.	MAF_INRAE=5.263;MAF_USDA=9.412
NC_035086.1	332704	.	C	G	.	.	MAF_INRAE=5.263
NC_035086.1	332760	.	A	C	.	.	MAF_USDA=47.917
NC_035086.1	332801	.	T	C	.	.	MAF_USDA=38.095
NC_035086.1	332915	.	A	C	.	.	MAF_USDA=25.0
NC_035086.1	332956	.	C	T	.	.	MAF_USDA=2.459
NC_035086.1	332991	.	G	A	.	.	MAF_INRAE=44.937;MAF_USDA=37.059
NC_035086.1	333127	.	C	A	.	.	MAF_INRAE=2.532
NC_035086.1	333148	.	C	A	.	.	MAF_INRAE=2.5
NC_035086.1	333191	.	A	C	.	.	MAF_USDA=4.918
NC_035086.1	333192	.	A	T	.	.	MAF_USDA=4.098
NC_035086.1	334666	.	A	C	.	.	MAF_USDA=12.5
NC_035086.1	334739	.	T	C	.	.	MAF_USDA=18.75
NC_035086.1	334818	.	T	G	.	.	MAF_USDA=17.647
NC_035086.1	334887	.	T	C	.	.	MAF_USDA=15.882
NC_035086.1	334922	.	A	C	.	.	MAF_USDA=16.471
NC_035086.1	335018	.	T	A	.	.	MAF_INRAE=41.667
NC_035086.1	335037	.	A	C	.	.	MAF_USDA=16.471
NC_035086.1	335045	.	T	G	.	.	MAF_USDA=16.471
NC_035086.1	335049	.	C	T	.	.	MAF_INRAE=5.0;MAF_USDA=1.639
NC_035086.1	335058	.	A	T	.	.	MAF_INRAE=1.667;MAF_USDA=8.235
NC_035086.1	335064	.	A	T	.	.	MAF_USDA=18.75
NC_035086.1	335106	.	T	A	.	.	MAF_USDA=1.639
NC_035086.1	335111	.	G	T	.	.	MAF_USDA=17.059
NC_035086.1	335130	.	G	A	.	.	MAF_INRAE=10.759;MAF_USDA=25.294
NC_035086.1	335163	.	G	A	.	.	MAF_USDA=18.824
NC_035086.1	335188	.	C	T	.	.	MAF_INRAE=5.263;MAF_USDA=7.647
NC_035086.1	335208	.	T	C	.	.	MAF_INRAE=5.263;MAF_USDA=8.824
NC_035086.1	335210	.	C	T	.	.	MAF_INRAE=5.0
NC_035086.1	335245	.	G	C	.	.	MAF_USDA=8.824
NC_035086.1	335256	.	T	G	.	.	MAF_USDA=12.5
NC_035086.1	335257	.	T	A	.	.	MAF_USDA=12.5
NC_035086.1	335263	.	T	G	.	.	MAF_INRAE=44.304;MAF_USDA=15.882
NC_035086.1	335334	.	C	T	.	.	MAF_INRAE=32.911;MAF_USDA=7.059
NC_035086.1	335341	.	A	G	.	.	MAF_USDA=2.459
NC_035086.1	335401	.	A	G	.	.	MAF_USDA=17.059
NC_035086.1	335416	.	G	A	.	.	MAF_USDA=2.459
NC_035086.1	335591	.	T	C	.	.	MAF_USDA=2.459
NC_035086.1	335647	.	T	C	.	.	MAF_USDA=17.059
NC_035086.1	335650	.	C	G	.	.	MAF_INRAE=5.0;MAF_USDA=1.639
NC_035086.1	335717	.	G	A	.	.	MAF_USDA=17.059
NC_035086.1	335727	.	C	G	.	.	MAF_INRAE=11.392;MAF_USDA=14.706
NC_035086.1	335838	.	T	C	.	.	MAF_INRAE=37.342;MAF_USDA=37.647
NC_035086.1	335874	.	C	T	.	.	MAF_USDA=3.529
NC_035086.1	335923	.	G	A	.	.	MAF_USDA=17.059
NC_035086.1	335941	.	G	A	.	.	MAF_USDA=2.459
NC_035086.1	335943	.	G	C	.	.	MAF_INRAE=8.333;MAF_USDA=2.083
NC_035086.1	335944	.	A	C	.	.	MAF_USDA=17.059
NC_035086.1	335955	.	C	A	.	.	MAF_INRAE=44.304;MAF_USDA=15.882
NC_035086.1	335975	.	T	G	.	.	MAF_USDA=17.262
NC_035086.1	335982	.	G	T	.	.	MAF_USDA=4.167
NC_035086.1	335983	.	A	G	.	.	MAF_USDA=4.167
NC_035086.1	336000	.	T	G	.	.	MAF_USDA=8.929
NC_035086.1	336101	.	C	T	.	.	MAF_INRAE=36.842;MAF_USDA=16.471
NC_035086.1	336112	.	C	T	.	.	MAF_USDA=3.279
NC_035086.1	336169	.	A	G	.	.	MAF_USDA=1.639
NC_035086.1	336254	.	G	A	.	.	MAF_USDA=21.765
NC_035086.1	336459	.	A	G	.	.	MAF_USDA=19.88
NC_035086.1	336478	.	C	T	.	.	MAF_USDA=20.0
NC_035086.1	336532	.	G	T	.	.	MAF_INRAE=31.579;MAF_USDA=44.706
NC_035086.1	336560	.	G	A	.	.	MAF_USDA=11.475
NC_035086.1	336576	.	C	T	.	.	MAF_INRAE=46.835;MAF_USDA=46.471
NC_035086.1	336602	.	G	A	.	.	MAF_USDA=18.75
NC_035086.1	336678	.	G	A	.	.	MAF_USDA=1.639
NC_035086.1	336684	.	A	G	.	.	MAF_USDA=16.471
NC_035086.1	336744	.	A	T	.	.	MAF_USDA=7.647
NC_035086.1	336756	.	G	A	.	.	MAF_USDA=1.639
NC_035086.1	336765	.	T	G	.	.	MAF_USDA=21.765
NC_035086.1	336772	.	C	T	.	.	MAF_INRAE=31.579;MAF_USDA=21.176
NC_035086.1	336775	.	G	T	.	.	MAF_INRAE=36.842;MAF_USDA=37.647
NC_035086.1	336783	.	C	A	.	.	MAF_USDA=3.279
NC_035086.1	336966	.	G	T	.	.	MAF_USDA=2.459
NC_035086.1	336969	.	A	T	.	.	MAF_USDA=9.412
NC_035086.1	336973	.	C	T	.	.	MAF_USDA=5.882
NC_035086.1	336995	.	G	A	.	.	MAF_USDA=5.294
NC_035086.1	337895	.	G	A	.	.	MAF_USDA=5.738
NC_035086.1	337985	.	C	T	.	.	MAF_USDA=18.75
NC_035086.1	337997	.	A	C	.	.	MAF_USDA=11.475
NC_035086.1	338003	.	C	T	.	.	MAF_USDA=15.294
NC_035086.1	338032	.	C	A	.	.	MAF_INRAE=10.526
NC_035086.1	338033	.	T	A	.	.	MAF_USDA=22.353
NC_035086.1	338102	.	A	G	.	.	MAF_USDA=6.557
NC_035086.1	338110	.	A	G	.	.	MAF_USDA=17.647
NC_035086.1	338111	.	G	T	.	.	MAF_USDA=16.471
NC_035086.1	338121	.	G	T	.	.	MAF_INRAE=48.734;MAF_USDA=24.706
NC_035086.1	338125	.	G	A	.	.	MAF_INRAE=11.667
NC_035086.1	338148	.	G	T	.	.	MAF_INRAE=5.0;MAF_USDA=6.557
NC_035086.1	338199	.	C	A	.	.	MAF_INRAE=5.263
NC_035086.1	338223	.	A	C	.	.	MAF_INRAE=48.734;MAF_USDA=20.588
NC_035086.1	338247	.	C	T	.	.	MAF_INRAE=5.833;MAF_USDA=28.824
NC_035086.1	338252	.	G	T	.	.	MAF_USDA=17.647
NC_035086.1	338907	.	C	T	.	.	MAF_INRAE=20.833;MAF_USDA=36.31
NC_035086.1	338953	.	G	A	.	.	MAF_USDA=18.75
NC_035086.1	338975	.	G	A	.	.	MAF_USDA=19.643
NC_035086.1	339031	.	G	T	.	.	MAF_USDA=2.353
NC_035086.1	339045	.	C	T	.	.	MAF_INRAE=5.263;MAF_USDA=4.918
NC_035086.1	339075	.	T	C	.	.	MAF_USDA=9.412
NC_035086.1	339091	.	A	T	.	.	MAF_INRAE=5.263;MAF_USDA=29.167
NC_035086.1	339104	.	C	T	.	.	MAF_USDA=48.795
NC_035086.1	339132	.	C	G	.	.	MAF_USDA=1.786
NC_035086.1	339143	.	G	A	.	.	MAF_USDA=38.095
NC_035086.1	339178	.	C	T	.	.	MAF_USDA=31.25
NC_035086.1	339184	.	C	A	.	.	MAF_USDA=2.083
NC_035086.1	339712	.	G	T	.	.	MAF_USDA=35.417
NC_035086.1	339718	.	C	A	.	.	MAF_USDA=4.237
NC_035086.1	339743	.	C	A	.	.	MAF_INRAE=42.105;MAF_USDA=40.964
NC_035086.1	339760	.	C	T	.	.	MAF_USDA=4.819
NC_035086.1	339761	.	C	T	.	.	MAF_USDA=5.085
NC_035086.1	339769	.	C	T	.	.	MAF_USDA=1.667
NC_035086.1	339777	.	G	A	.	.	MAF_USDA=2.5
NC_035086.1	339812	.	G	A	.	.	MAF_INRAE=47.368;MAF_USDA=12.651
NC_035086.1	339821	.	G	A	.	.	MAF_INRAE=5.263;MAF_USDA=20.238
NC_035086.1	339839	.	T	A	.	.	MAF_USDA=5.0
NC_035086.1	339840	.	T	A	.	.	MAF_USDA=5.0
NC_035086.1	339855	.	A	C	.	.	MAF_USDA=5.0
NC_035086.1	339937	.	A	G	.	.	MAF_USDA=5.0
NC_035086.1	339941	.	G	T	.	.	MAF_USDA=13.69
NC_035086.1	339951	.	C	T	.	.	MAF_USDA=1.667
NC_035086.1	339954	.	C	T	.	.	MAF_USDA=3.333
NC_035086.1	339983	.	T	A	.	.	MAF_USDA=4.167
NC_035086.1	340023	.	G	A	.	.	MAF_INRAE=10.526;MAF_USDA=11.31
NC_035086.1	340100	.	G	A	.	.	MAF_USDA=1.667
NC_035086.1	340286	.	G	T	.	.	MAF_USDA=5.0
NC_035086.1	340314	.	A	C	.	.	MAF_INRAE=37.975;MAF_USDA=16.071
NC_035086.1	340340	.	C	A	.	.	MAF_USDA=5.0
NC_035086.1	340383	.	G	T	.	.	MAF_INRAE=15.0;MAF_USDA=14.881
NC_035086.1	340400	.	C	T	.	.	MAF_USDA=5.0
NC_035086.1	340408	.	G	A	.	.	MAF_INRAE=2.532;MAF_USDA=7.143
NC_035086.1	340435	.	C	T	.	.	MAF_USDA=4.167
NC_035086.1	340457	.	G	A	.	.	MAF_INRAE=2.532;MAF_USDA=5.952
NC_035086.1	340461	.	A	C	.	.	MAF_INRAE=1.667;MAF_USDA=5.952
NC_035086.1	340469	.	A	T	.	.	MAF_INRAE=31.646;MAF_USDA=50.0
NC_035086.1	340477	.	C	T	.	.	MAF_INRAE=24.051;MAF_USDA=10.241
NC_035086.1	340492	.	C	T	.	.	MAF_USDA=5.932
NC_035086.1	340527	.	T	G	.	.	MAF_USDA=5.833
NC_035086.1	340529	.	G	A	.	.	MAF_INRAE=5.263;MAF_USDA=10.417
NC_035086.1	340544	.	T	G	.	.	MAF_USDA=5.833
NC_035086.1	340545	.	T	A	.	.	MAF_USDA=5.833
NC_035086.1	340554	.	C	A	.	.	MAF_INRAE=10.127
NC_035086.1	340657	.	C	T	.	.	MAF_USDA=5.0
NC_035086.1	340673	.	C	A	.	.	MAF_USDA=5.0
NC_035086.1	340745	.	G	A	.	.	MAF_USDA=2.5
NC_035086.1	340860	.	T	G	.	.	MAF_USDA=36.364
NC_035086.1	340872	.	T	C	.	.	MAF_USDA=39.13
NC_035086.1	341026	.	T	C	.	.	MAF_USDA=11.207
NC_035086.1	341028	.	T	C	.	.	MAF_USDA=5.556
NC_035086.1	341064	.	A	C	.	.	MAF_USDA=36.42
NC_035086.1	341088	.	A	G	.	.	MAF_USDA=4.938
NC_035086.1	341139	.	T	C	.	.	MAF_USDA=41.975
NC_035086.1	341142	.	T	A	.	.	MAF_USDA=3.448
NC_035086.1	341149	.	G	A	.	.	MAF_USDA=3.448
NC_035086.1	341175	.	C	A	.	.	MAF_USDA=3.448
NC_035086.1	341209	.	A	G	.	.	MAF_USDA=6.034
NC_035086.1	341215	.	T	A	.	.	MAF_USDA=1.724
NC_035086.1	341216	.	T	A	.	.	MAF_USDA=1.724
NC_035086.1	341283	.	C	T	.	.	MAF_USDA=32.099
NC_035086.1	341285	.	T	G	.	.	MAF_USDA=1.724
NC_035086.1	341298	.	C	T	.	.	MAF_USDA=1.724
NC_035086.1	341376	.	T	G	.	.	MAF_USDA=41.975
NC_035086.1	341386	.	A	C	.	.	MAF_USDA=41.975
NC_035086.1	341411	.	C	T	.	.	MAF_USDA=16.049
NC_035086.1	341439	.	G	A	.	.	MAF_USDA=6.897
NC_035086.1	341556	.	A	G	.	.	MAF_USDA=25.595
NC_035086.1	341587	.	T	C	.	.	MAF_INRAE=32.911;MAF_USDA=27.381
NC_035086.1	341589	.	G	A	.	.	MAF_INRAE=39.167;MAF_USDA=27.381
NC_035086.1	341594	.	T	A	.	.	MAF_INRAE=5.263
NC_035086.1	341635	.	G	C	.	.	MAF_INRAE=5.263
NC_035086.1	341828	.	TGCTGCACAAC	TGCTGCACAAT	.	.	MAF_USDA=43.478
NC_035086.1	341879	.	C	T	.	.	MAF_INRAE=34.177;MAF_USDA=31.548
NC_035086.1	341895	.	C	T	.	.	MAF_INRAE=38.608;MAF_USDA=19.643
NC_035086.1	341988	.	G	A	.	.	MAF_USDA=1.667
NC_035086.1	341996	.	G	C	.	.	MAF_INRAE=34.177;MAF_USDA=32.738
NC_035086.1	342008	.	T	G	.	.	MAF_INRAE=29.114;MAF_USDA=20.238
NC_035086.1	342067	.	A	G	.	.	MAF_INRAE=5.263
NC_035086.1	342073	.	C	T	.	.	MAF_INRAE=29.114;MAF_USDA=37.5
NC_035086.1	342113	.	G	A	.	.	MAF_INRAE=28.481;MAF_USDA=19.643
NC_035086.1	342209	.	G	A	.	.	MAF_INRAE=5.263;MAF_USDA=20.238
NC_035086.1	342272	.	C	T	.	.	MAF_INRAE=9.494;MAF_USDA=2.5
NC_035086.1	342357	.	A	T	.	.	MAF_INRAE=37.975;MAF_USDA=18.452
NC_035086.1	342359	.	T	A	.	.	MAF_INRAE=2.532;MAF_USDA=5.952
NC_035086.1	342376	.	G	A	.	.	MAF_INRAE=34.177;MAF_USDA=32.738
NC_035086.1	342434	.	C	T	.	.	MAF_INRAE=10.526;MAF_USDA=41.071
NC_035086.1	342450	.	A	T	.	.	MAF_INRAE=10.526;MAF_USDA=36.747
NC_035086.1	342454	.	G	T	.	.	MAF_USDA=33.333
NC_035086.1	342467	.	C	A	.	.	MAF_USDA=2.5
NC_035086.1	342477	.	C	G	.	.	MAF_USDA=1.667
NC_035086.1	342524	.	T	G	.	.	MAF_INRAE=10.526;MAF_USDA=11.905
NC_035086.1	342549	.	A	G	.	.	MAF_INRAE=41.139;MAF_USDA=48.214
NC_035086.1	342562	.	G	A	.	.	MAF_INRAE=2.632
NC_035086.1	342614	.	A	T	.	.	MAF_USDA=1.667
NC_035086.1	342627	.	C	T	.	.	MAF_INRAE=41.139;MAF_USDA=42.262
NC_035086.1	342651	.	T	A	.	.	MAF_INRAE=43.671;MAF_USDA=50.0
NC_035086.1	342652	.	A	C	.	.	MAF_USDA=1.667
NC_035086.1	342683	.	A	C	.	.	MAF_INRAE=10.526;MAF_USDA=19.643
NC_035086.1	342686	.	G	T	.	.	MAF_USDA=20.238
NC_035086.1	342691	.	A	T	.	.	MAF_INRAE=10.526;MAF_USDA=20.238
NC_035086.1	342692	.	A	T	.	.	MAF_USDA=20.238
NC_035086.1	342718	.	T	G	.	.	MAF_INRAE=5.263
NC_035086.1	342724	.	G	A	.	.	MAF_INRAE=1.667;MAF_USDA=21.429
NC_035086.1	342732	.	G	C	.	.	MAF_INRAE=15.789;MAF_USDA=27.083
NC_035086.1	342733	.	T	A	.	.	MAF_USDA=27.083
NC_035086.1	342751	.	T	A	.	.	MAF_INRAE=36.709;MAF_USDA=28.571
NC_035086.1	342753	.	C	T	.	.	MAF_INRAE=33.333;MAF_USDA=7.143
NC_035086.1	342755	.	C	A	.	.	MAF_INRAE=8.333
NC_035086.1	342911	.	A	T	.	.	MAF_INRAE=36.709;MAF_USDA=31.325
NC_035086.1	342912	.	T	A	.	.	MAF_USDA=3.39
NC_035086.1	342915	.	C	T	.	.	MAF_USDA=15.663
NC_035086.1	342954	.	C	T	.	.	MAF_INRAE=20.0;MAF_USDA=6.627
NC_035086.1	342956	.	C	G	.	.	MAF_INRAE=1.667;MAF_USDA=32.53
NC_035086.1	342982	.	C	A	.	.	MAF_INRAE=13.291;MAF_USDA=42.771
NC_035086.1	342989	.	A	T	.	.	MAF_USDA=18.072
NC_035086.1	343031	.	A	T	.	.	MAF_INRAE=15.0;MAF_USDA=15.06
NC_035086.1	343036	.	A	G	.	.	MAF_USDA=18.072
NC_035086.1	343057	.	C	A	.	.	MAF_USDA=2.083
NC_035086.1	343075	.	A	G	.	.	MAF_USDA=4.167
NC_035086.1	343078	.	T	C	.	.	MAF_USDA=6.25
NC_035086.1	343107	.	A	T	.	.	MAF_INRAE=49.367
NC_035086.1	343130	.	T	C	.	.	MAF_INRAE=2.532;MAF_USDA=12.712
NC_035086.1	343153	.	A	G	.	.	MAF_USDA=3.39
NC_035086.1	343162	.	G	T	.	.	MAF_INRAE=15.0;MAF_USDA=15.06
NC_035086.1	343170	.	T	C	.	.	MAF_INRAE=5.263;MAF_USDA=9.036
NC_035086.1	343219	.	C	T	.	.	MAF_INRAE=15.833;MAF_USDA=13.253
NC_035086.1	343229	.	G	A	.	.	MAF_INRAE=5.263;MAF_USDA=3.614
NC_035086.1	343304	.	C	G	.	.	MAF_INRAE=5.263;MAF_USDA=8.333
NC_035086.1	343305	.	G	A	.	.	MAF_USDA=8.929
NC_035086.1	343339	.	T	G	.	.	MAF_INRAE=5.263;MAF_USDA=9.036
NC_035086.1	343354	.	T	A	.	.	MAF_INRAE=5.263;MAF_USDA=8.434
NC_035086.1	343442	.	C	T	.	.	MAF_USDA=1.695
NC_035086.1	343444	.	A	C	.	.	MAF_USDA=4.819
NC_035086.1	343449	.	T	C	.	.	MAF_USDA=3.571
NC_035086.1	343468	.	T	G	.	.	MAF_USDA=1.667
NC_035086.1	343492	.	C	T	.	.	MAF_USDA=4.167
NC_035086.1	343497	.	G	A	.	.	MAF_USDA=2.542
NC_035086.1	343499	.	A	C	.	.	MAF_USDA=14.583
NC_035086.1	343525	.	A	C	.	.	MAF_USDA=11.207
NC_035086.1	343534	.	C	T	.	.	MAF_INRAE=5.263;MAF_USDA=8.333
NC_035086.1	343546	.	A	C	.	.	MAF_USDA=5.422
NC_035086.1	343568	.	C	G	.	.	MAF_USDA=5.085
NC_035086.1	343582	.	T	A	.	.	MAF_USDA=10.656
NC_035086.1	343599	.	G	T	.	.	MAF_USDA=2.459
NC_035086.1	343600	.	A	T	.	.	MAF_USDA=2.459
NC_035086.1	343638	.	T	A	.	.	MAF_USDA=8.333
NC_035086.1	343653	.	G	A	.	.	MAF_USDA=14.583
NC_035086.1	343655	.	A	G	.	.	MAF_USDA=8.333
NC_035086.1	347738	.	A	T	.	.	MAF_INRAE=1.667
NC_035086.1	347862	.	A	C	.	.	MAF_USDA=14.583
NC_035086.1	348016	.	C	T	.	.	MAF_USDA=6.667
NC_035086.1	348030	.	T	C	.	.	MAF_USDA=26.786
NC_035086.1	348031	.	T	C	.	.	MAF_USDA=1.667
NC_035086.1	348041	.	C	T	.	.	MAF_USDA=2.5
NC_035086.1	348047	.	T	C	.	.	MAF_USDA=19.643
NC_035086.1	348075	.	G	A	.	.	MAF_USDA=43.452
NC_035086.1	348082	.	C	T	.	.	MAF_INRAE=36.076;MAF_USDA=21.429
NC_035086.1	348087	.	T	C	.	.	MAF_USDA=36.31
NC_035086.1	348104	.	A	C	.	.	MAF_USDA=6.667
NC_035086.1	348109	.	C	A	.	.	MAF_INRAE=5.063;MAF_USDA=12.5
NC_035086.1	348114	.	C	A	.	.	MAF_USDA=4.167
NC_035086.1	348121	.	T	C	.	.	MAF_USDA=29.167
NC_035086.1	348147	.	C	T	.	.	MAF_USDA=10.833
NC_035086.1	348227	.	C	T	.	.	MAF_USDA=16.463
NC_035086.1	348240	.	A	T	.	.	MAF_USDA=7.759
NC_035086.1	348243	.	T	C	.	.	MAF_USDA=12.069
NC_035086.1	348257	.	A	T	.	.	MAF_USDA=14.634
NC_035086.1	348261	.	G	T	.	.	MAF_USDA=34.146
NC_035086.1	348271	.	T	C	.	.	MAF_USDA=1.724
NC_035086.1	348292	.	G	A	.	.	MAF_USDA=40.244
NC_035086.1	348305	.	A	T	.	.	MAF_USDA=14.634
NC_035086.1	348359	.	C	G	.	.	MAF_USDA=4.31
NC_035086.1	348374	.	C	T	.	.	MAF_USDA=14.634
NC_035086.1	348383	.	C	G	.	.	MAF_USDA=17.073
NC_035086.1	348390	.	C	T	.	.	MAF_USDA=4.878
NC_035086.1	348429	.	G	A	.	.	MAF_USDA=47.917
NC_035086.1	348466	.	C	T	.	.	MAF_USDA=8.333
NC_035086.1	348535	.	C	T	.	.	MAF_USDA=18.75
NC_035086.1	348618	.	C	T	.	.	MAF_USDA=3.659
NC_035086.1	348619	.	T	A	.	.	MAF_USDA=1.724
NC_035086.1	348622	.	A	C	.	.	MAF_USDA=3.659
NC_035086.1	348627	.	C	T	.	.	MAF_USDA=2.586
NC_035086.1	348628	.	A	G	.	.	MAF_USDA=1.724
NC_035086.1	348688	.	G	A	.	.	MAF_USDA=14.024
NC_035086.1	348718	.	T	A	.	.	MAF_USDA=18.75
NC_035086.1	348745	.	T	G	.	.	MAF_INRAE=50.0;MAF_USDA=21.739
NC_035086.1	348791	.	G	A	.	.	MAF_INRAE=1.667
NC_035086.1	348877	.	C	A	.	.	MAF_INRAE=5.0
NC_035086.1	348966	.	C	T	.	.	MAF_USDA=2.586
NC_035086.1	348968	.	G	A	.	.	MAF_INRAE=20.0;MAF_USDA=4.545
NC_035086.1	348996	.	A	G	.	.	MAF_INRAE=1.667
NC_035086.1	349010	.	G	A	.	.	MAF_INRAE=19.167;MAF_USDA=4.545
NC_035086.1	349083	.	G	C	.	.	MAF_INRAE=8.333
NC_035086.1	349089	.	G	A	.	.	MAF_USDA=5.172
NC_035086.1	349139	.	C	T	.	.	MAF_INRAE=6.667
NC_035086.1	349144	.	C	T	.	.	MAF_INRAE=21.667
NC_035086.1	349162	.	C	A	.	.	MAF_INRAE=3.333
NC_035086.1	349173	.	G	C	.	.	MAF_USDA=6.897
NC_035086.1	349178	.	T	A	.	.	MAF_INRAE=44.167
NC_035086.1	349179	.	A	C	.	.	MAF_USDA=5.833
NC_035086.1	349182	.	C	T	.	.	MAF_INRAE=17.089
NC_035086.1	349187	.	A	T	.	.	MAF_USDA=4.918
NC_035086.1	349191	.	C	T	.	.	MAF_USDA=4.918
NC_035086.1	349192	.	A	T	.	.	MAF_INRAE=32.5;MAF_USDA=32.941
NC_035086.1	349211	.	G	T	.	.	MAF_USDA=7.647
NC_035086.1	349212	.	C	A	.	.	MAF_INRAE=8.861
NC_035086.1	349225	.	C	G	.	.	MAF_INRAE=8.228
NC_035086.1	349232	.	G	T	.	.	MAF_INRAE=17.089;MAF_USDA=18.235
NC_035086.1	349235	.	A	T	.	.	MAF_INRAE=4.167
NC_035086.1	349238	.	T	C	.	.	MAF_INRAE=4.167;MAF_USDA=5.738
NC_035086.1	349251	.	A	G	.	.	MAF_INRAE=35.443;MAF_USDA=9.412
NC_035086.1	349252	.	C	A	.	.	MAF_INRAE=8.228
NC_035086.1	349261	.	T	A	.	.	MAF_INRAE=44.304;MAF_USDA=25.294
NC_035086.1	349265	.	A	G	.	.	MAF_INRAE=44.304;MAF_USDA=9.412
NC_035086.1	349278	.	G	C	.	.	MAF_USDA=6.25
NC_035086.1	349338	.	A	G	.	.	MAF_INRAE=25.949;MAF_USDA=31.765
NC_035086.1	349440	.	C	T	.	.	MAF_USDA=2.5
NC_035086.1	349465	.	G	C	.	.	MAF_INRAE=34.81;MAF_USDA=11.905
NC_035086.1	349479	.	G	T	.	.	MAF_INRAE=49.367;MAF_USDA=22.619
NC_035086.1	349483	.	A	C	.	.	MAF_INRAE=47.468;MAF_USDA=47.024
NC_035086.1	349497	.	A	G	.	.	MAF_INRAE=47.368;MAF_USDA=14.881
NC_035086.1	349527	.	A	G	.	.	MAF_INRAE=47.368;MAF_USDA=48.214
NC_035086.1	349548	.	C	T	.	.	MAF_INRAE=47.368;MAF_USDA=35.119
NC_035086.1	349549	.	G	C	.	.	MAF_USDA=9.167
NC_035086.1	349560	.	C	T	.	.	MAF_USDA=10.0
NC_035086.1	349602	.	G	T	.	.	MAF_USDA=16.667
NC_035086.1	349610	.	C	T	.	.	MAF_INRAE=17.089;MAF_USDA=12.353
NC_035086.1	349629	.	C	A	.	.	MAF_INRAE=5.263;MAF_USDA=23.529
NC_035086.1	349687	.	A	T	.	.	MAF_USDA=25.882
NC_035086.1	349688	.	T	A	.	.	MAF_USDA=18.824
NC_035086.1	349700	.	G	A	.	.	MAF_USDA=16.471
NC_035086.1	349701	.	T	C	.	.	MAF_USDA=6.557
NC_035086.1	349719	.	T	A	.	.	MAF_USDA=27.976
NC_035086.1	349730	.	T	A	.	.	MAF_USDA=47.917
NC_035086.1	349761	.	A	T	.	.	MAF_USDA=39.583
NC_035086.1	349769	.	A	C	.	.	MAF_USDA=6.522
NC_035086.1	349929	.	T	A	.	.	MAF_USDA=31.25
NC_035086.1	349940	.	A	T	.	.	MAF_USDA=22.917
NC_035086.1	349942	.	G	A	.	.	MAF_USDA=4.098
NC_035086.1	349952	.	A	G	.	.	MAF_USDA=25.0
NC_035086.1	349953	.	T	C	.	.	MAF_USDA=9.836
NC_035086.1	349954	.	G	A	.	.	MAF_USDA=1.639
NC_035086.1	349971	.	T	A	.	.	MAF_USDA=8.824
NC_035086.1	349982	.	A	C	.	.	MAF_USDA=7.377
NC_035086.1	350002	.	G	A	.	.	MAF_USDA=2.459
NC_035086.1	350013	.	G	A	.	.	MAF_USDA=8.197
NC_035086.1	350021	.	T	G	.	.	MAF_USDA=3.279
NC_035086.1	350033	.	G	A	.	.	MAF_USDA=44.643
NC_035086.1	350056	.	G	T	.	.	MAF_USDA=39.583
NC_035086.1	350095	.	T	G	.	.	MAF_USDA=7.377
NC_035086.1	350097	.	T	G	.	.	MAF_INRAE=11.667;MAF_USDA=14.706
NC_035086.1	350102	.	A	T	.	.	MAF_USDA=45.294
NC_035086.1	350113	.	C	A	.	.	MAF_USDA=21.765
NC_035086.1	350123	.	G	C	.	.	MAF_USDA=4.918
NC_035086.1	350149	.	T	C	.	.	MAF_INRAE=33.333
NC_035086.1	350153	.	T	C	.	.	MAF_USDA=3.279
NC_035086.1	350169	.	T	C	.	.	MAF_USDA=12.941
NC_035086.1	350237	.	C	T	.	.	MAF_INRAE=7.5;MAF_USDA=1.639
NC_035086.1	350333	.	A	G	.	.	MAF_USDA=4.098
NC_035086.1	351463	.	G	C	.	.	MAF_USDA=18.966
NC_035086.1	351472	.	G	C	.	.	MAF_USDA=18.966
NC_035086.1	351555	.	C	T	.	.	MAF_USDA=3.448
NC_035086.1	351678	.	G	C	.	.	MAF_USDA=12.069
NC_035086.1	351711	.	A	C	.	.	MAF_USDA=36.207
NC_035086.1	351740	.	G	A	.	.	MAF_USDA=2.586
NC_035086.1	351765	.	A	C	.	.	MAF_USDA=6.897
NC_035086.1	351780	.	T	A	.	.	MAF_USDA=12.069
NC_035086.1	352688	.	G	C	.	.	MAF_USDA=22.941
NC_035086.1	352694	.	T	C	.	.	MAF_USDA=2.459
NC_035086.1	352702	.	T	C	.	.	MAF_USDA=10.0
NC_035086.1	352712	.	G	A	.	.	MAF_USDA=8.235
NC_035086.1	352726	.	G	C	.	.	MAF_USDA=14.706
NC_035086.1	352729	.	G	A	.	.	MAF_USDA=7.647
NC_035086.1	352732	.	T	C	.	.	MAF_USDA=10.588
NC_035086.1	352786	.	T	C	.	.	MAF_USDA=12.353
NC_035086.1	352790	.	C	G	.	.	MAF_USDA=2.459
NC_035086.1	352796	.	C	A	.	.	MAF_USDA=4.918
NC_035086.1	352807	.	T	A	.	.	MAF_INRAE=31.579;MAF_USDA=32.941
NC_035086.1	352860	.	A	T	.	.	MAF_INRAE=5.263;MAF_USDA=3.279
NC_035086.1	352875	.	T	C	.	.	MAF_USDA=1.639
NC_035086.1	352887	.	G	T	.	.	MAF_USDA=2.459
NC_035086.1	352888	.	A	C	.	.	MAF_INRAE=15.789;MAF_USDA=9.412
NC_035086.1	352893	.	A	G	.	.	MAF_INRAE=12.658;MAF_USDA=15.294
NC_035086.1	352894	.	G	A	.	.	MAF_USDA=2.459
NC_035086.1	352896	.	T	A	.	.	MAF_INRAE=23.333;MAF_USDA=22.941
NC_035086.1	352933	.	A	T	.	.	MAF_INRAE=22.785;MAF_USDA=32.738
NC_035086.1	352938	.	T	A	.	.	MAF_INRAE=48.734
NC_035086.1	352953	.	C	G	.	.	MAF_INRAE=32.278;MAF_USDA=33.529
NC_035086.1	352981	.	G	A	.	.	MAF_USDA=5.0
NC_035086.1	352982	.	G	A	.	.	MAF_INRAE=46.835;MAF_USDA=31.548
NC_035086.1	353007	.	C	T	.	.	MAF_INRAE=46.203;MAF_USDA=28.235
NC_035086.1	353031	.	C	A	.	.	MAF_USDA=2.459
NC_035086.1	353097	.	T	A	.	.	MAF_INRAE=49.367;MAF_USDA=37.059
NC_035086.1	353178	.	G	A	.	.	MAF_INRAE=10.526;MAF_USDA=7.059
NC_035086.1	353253	.	A	C	.	.	MAF_INRAE=22.152;MAF_USDA=15.294
NC_035086.1	353256	.	G	A	.	.	MAF_INRAE=8.333;MAF_USDA=1.765
NC_035086.1	353278	.	C	G	.	.	MAF_INRAE=10.526;MAF_USDA=8.824
NC_035086.1	353283	.	G	T	.	.	MAF_INRAE=8.861
NC_035086.1	353322	.	A	T	.	.	MAF_INRAE=8.861
NC_035086.1	353325	.	G	T	.	.	MAF_INRAE=9.494;MAF_USDA=3.279
NC_035086.1	353360	.	G	A	.	.	MAF_INRAE=46.835;MAF_USDA=38.235
NC_035086.1	353367	.	G	A	.	.	MAF_INRAE=1.667
NC_035086.1	353386	.	G	A	.	.	MAF_USDA=4.098
NC_035086.1	353447	.	GAGGGAGA	GAGGGAGG	.	.	MAF_USDA=25.0
NC_035086.1	353475	.	A	G	.	.	MAF_USDA=6.25
NC_035086.1	354244	.	C	T	.	.	MAF_INRAE=2.632
NC_035086.1	354269	.	T	G	.	.	MAF_USDA=6.25
NC_035086.1	354301	.	C	T	.	.	MAF_USDA=6.25
NC_035086.1	354302	.	T	G	.	.	MAF_USDA=6.25
NC_035086.1	354347	.	G	A	.	.	MAF_INRAE=4.167
NC_035086.1	354481	.	C	A	.	.	MAF_USDA=6.034
NC_035086.1	354529	.	A	G	.	.	MAF_INRAE=8.333
NC_035086.1	354553	.	A	C	.	.	MAF_INRAE=8.333
NC_035086.1	354589	.	G	A	.	.	MAF_INRAE=8.333;MAF_USDA=22.892
NC_035086.1	354599	.	C	T	.	.	MAF_INRAE=5.0
NC_035086.1	354617	.	C	A	.	.	MAF_INRAE=8.333;MAF_USDA=1.807
NC_035086.1	354638	.	C	T	.	.	MAF_INRAE=23.333;MAF_USDA=23.494
NC_035086.1	354652	.	T	A	.	.	MAF_INRAE=23.333;MAF_USDA=24.39
NC_035086.1	354660	.	T	G	.	.	MAF_USDA=6.897
NC_035086.1	354663	.	G	A	.	.	MAF_USDA=6.897
NC_035086.1	354731	.	A	C	.	.	MAF_USDA=1.695
NC_035086.1	354755	.	C	T	.	.	MAF_USDA=4.167
NC_035086.1	354784	.	G	A	.	.	MAF_USDA=15.476
NC_035086.1	354793	.	A	C	.	.	MAF_INRAE=5.833
NC_035086.1	354822	.	T	C	.	.	MAF_INRAE=46.203;MAF_USDA=35.417
NC_035086.1	354849	.	T	A	.	.	MAF_USDA=1.639
NC_035086.1	354873	.	A	C	.	.	MAF_INRAE=35.443;MAF_USDA=9.412
NC_035086.1	354880	.	A	C	.	.	MAF_INRAE=5.263;MAF_USDA=1.639
NC_035086.1	354885	.	A	G	.	.	MAF_INRAE=31.646;MAF_USDA=27.647
NC_035086.1	354936	.	T	G	.	.	MAF_INRAE=9.494;MAF_USDA=4.098
NC_035086.1	354960	.	C	A	.	.	MAF_INRAE=36.709;MAF_USDA=20.0
NC_035086.1	354974	.	C	T	.	.	MAF_INRAE=3.797;MAF_USDA=11.765
NC_035086.1	354986	.	A	G	.	.	MAF_USDA=1.639
NC_035086.1	355086	.	G	C	.	.	MAF_USDA=7.647
NC_035086.1	355088	.	C	T	.	.	MAF_USDA=3.279
NC_035086.1	355133	.	C	T	.	.	MAF_INRAE=16.456
NC_035086.1	355156	.	T	C	.	.	MAF_INRAE=10.526;MAF_USDA=47.917
NC_035086.1	355157	.	G	T	.	.	MAF_USDA=12.5
NC_035086.1	355168	.	T	A	.	.	MAF_INRAE=5.263;MAF_USDA=22.892
NC_035086.1	355173	.	G	A	.	.	MAF_INRAE=2.532;MAF_USDA=10.169
NC_035086.1	355246	.	A	G	.	.	MAF_USDA=11.446
NC_035086.1	355249	.	G	T	.	.	MAF_USDA=41.667
NC_035086.1	355320	.	G	A	.	.	MAF_INRAE=1.667;MAF_USDA=2.459
NC_035086.1	355338	.	G	C	.	.	MAF_USDA=4.098
NC_035086.1	355351	.	G	A	.	.	MAF_USDA=4.918
NC_035086.1	355382	.	C	G	.	.	MAF_USDA=2.083
NC_035086.1	355412	.	G	C	.	.	MAF_USDA=3.279
NC_035086.1	355425	.	A	G	.	.	MAF_USDA=11.176
NC_035086.1	355428	.	A	G	.	.	MAF_USDA=5.294
NC_035086.1	355438	.	T	C	.	.	MAF_USDA=18.824
NC_035086.1	355449	.	G	C	.	.	MAF_USDA=5.882
NC_035086.1	355474	.	A	T	.	.	MAF_USDA=5.738
NC_035086.1	355476	.	T	A	.	.	MAF_USDA=5.738
NC_035086.1	355486	.	C	G	.	.	MAF_USDA=12.941
NC_035086.1	355493	.	G	C	.	.	MAF_USDA=4.918
NC_035086.1	355616	.	C	T	.	.	MAF_INRAE=22.152;MAF_USDA=24.118
NC_035086.1	355683	.	G	A	.	.	MAF_INRAE=18.354;MAF_USDA=24.706
NC_035086.1	355697	.	G	T	.	.	MAF_USDA=1.639
NC_035086.1	355790	.	T	C	.	.	MAF_USDA=5.738
NC_035086.1	355839	.	C	T	.	.	MAF_INRAE=5.263;MAF_USDA=5.738
NC_035086.1	355840	.	T	C	.	.	MAF_USDA=2.459
NC_035086.1	355857	.	C	G	.	.	MAF_USDA=2.459
NC_035086.1	355875	.	C	T	.	.	MAF_USDA=39.583
NC_035086.1	355877	.	G	A	.	.	MAF_USDA=23.214
NC_035086.1	355882	.	T	C	.	.	MAF_INRAE=35.0;MAF_USDA=48.81
NC_035086.1	355896	.	G	A	.	.	MAF_USDA=3.333
NC_035086.1	355958	.	C	T	.	.	MAF_USDA=7.5
NC_035086.1	355959	.	G	A	.	.	MAF_INRAE=24.167;MAF_USDA=39.583
NC_035086.1	355985	.	T	C	.	.	MAF_USDA=16.667
NC_035086.1	355986	.	C	T	.	.	MAF_USDA=14.286
NC_035086.1	355987	.	T	A	.	.	MAF_USDA=14.286
NC_035086.1	355988	.	A	G	.	.	MAF_INRAE=41.667;MAF_USDA=50.0
NC_035086.1	356011	.	G	A	.	.	MAF_INRAE=8.861;MAF_USDA=3.279
NC_035086.1	356014	.	A	C	.	.	MAF_INRAE=10.0;MAF_USDA=3.279
NC_035086.1	356026	.	T	C	.	.	MAF_USDA=2.459
NC_035086.1	356074	.	A	C	.	.	MAF_INRAE=9.494;MAF_USDA=7.377
NC_035086.1	356086	.	G	A	.	.	MAF_INRAE=19.167
NC_035086.1	356088	.	T	G	.	.	MAF_USDA=24.118
NC_035086.1	356091	.	T	C	.	.	MAF_INRAE=20.0
NC_035086.1	356133	.	C	T	.	.	MAF_INRAE=34.167;MAF_USDA=24.706
NC_035086.1	356171	.	T	C	.	.	MAF_INRAE=17.5
NC_035086.1	356173	.	G	T	.	.	MAF_USDA=2.083
NC_035086.1	356192	.	T	G	.	.	MAF_INRAE=45.833
NC_035086.1	356213	.	T	A	.	.	MAF_INRAE=14.167
NC_035086.1	356221	.	T	C	.	.	MAF_INRAE=8.228;MAF_USDA=9.836
NC_035086.1	356234	.	T	A	.	.	MAF_INRAE=3.333
NC_035086.1	356235	.	T	A	.	.	MAF_INRAE=3.333
NC_035086.1	356250	.	C	G	.	.	MAF_INRAE=10.526;MAF_USDA=8.824
NC_035086.1	356271	.	A	T	.	.	MAF_INRAE=18.987;MAF_USDA=22.941
NC_035086.1	356321	.	G	A	.	.	MAF_USDA=2.459
NC_035086.1	356343	.	T	G	.	.	MAF_INRAE=46.203;MAF_USDA=37.647
NC_035086.1	356357	.	T	C	.	.	MAF_INRAE=35.443;MAF_USDA=10.714
NC_035086.1	356380	.	T	G	.	.	MAF_USDA=2.5
NC_035086.1	356381	.	A	T	.	.	MAF_USDA=2.5
NC_035086.1	356382	.	A	C	.	.	MAF_USDA=2.5
NC_035086.1	356388	.	C	T	.	.	MAF_INRAE=10.833
NC_035086.1	356392	.	A	T	.	.	MAF_INRAE=44.304;MAF_USDA=32.738
NC_035086.1	356422	.	A	C	.	.	MAF_USDA=7.627
NC_035086.1	356472	.	A	T	.	.	MAF_INRAE=5.263;MAF_USDA=21.765
NC_035086.1	356517	.	C	T	.	.	MAF_USDA=3.279
NC_035086.1	356537	.	C	A	.	.	MAF_USDA=4.918
NC_035086.1	356586	.	GT	GC	.	.	MAF_USDA=43.182
NC_035086.1	356622	.	G	A	.	.	MAF_USDA=5.882
NC_035086.1	356668	.	A	C	.	.	MAF_USDA=41.667
NC_035086.1	356747	.	G	C	.	.	MAF_USDA=29.167
NC_035086.1	360809	.	G	T	.	.	MAF_USDA=25.41
NC_035086.1	360817	.	A	G	.	.	MAF_USDA=15.574
NC_035086.1	360829	.	G	A	.	.	MAF_USDA=14.583
NC_035086.1	360863	.	T	G	.	.	MAF_USDA=6.557
NC_035086.1	360882	.	A	C	.	.	MAF_INRAE=10.526;MAF_USDA=25.294
NC_035086.1	360910	.	A	G	.	.	MAF_USDA=18.75
NC_035086.1	360912	.	A	G	.	.	MAF_USDA=8.235
NC_035086.1	360920	.	T	G	.	.	MAF_USDA=2.459
NC_035086.1	360921	.	G	A	.	.	MAF_USDA=1.639
NC_035086.1	360977	.	T	G	.	.	MAF_USDA=9.016
NC_035086.1	360994	.	T	G	.	.	MAF_USDA=4.098
NC_035086.1	361031	.	G	T	.	.	MAF_USDA=2.459
NC_035086.1	361032	.	A	G	.	.	MAF_INRAE=1.667
NC_035086.1	361036	.	C	A	.	.	MAF_INRAE=1.667
NC_035086.1	361049	.	G	T	.	.	MAF_USDA=3.279
NC_035086.1	361051	.	T	G	.	.	MAF_USDA=2.459
NC_035086.1	361058	.	T	G	.	.	MAF_USDA=6.557
NC_035086.1	361069	.	A	G	.	.	MAF_USDA=7.377
NC_035086.1	361071	.	A	T	.	.	MAF_USDA=5.738
NC_035086.1	361081	.	T	A	.	.	MAF_USDA=23.529
NC_035086.1	361088	.	T	G	.	.	MAF_USDA=4.118
NC_035086.1	361095	.	G	T	.	.	MAF_USDA=8.333
NC_035086.1	361105	.	T	G	.	.	MAF_USDA=16.667
NC_035086.1	361106	.	G	A	.	.	MAF_USDA=16.667
NC_035086.1	361125	.	G	T	.	.	MAF_USDA=14.583
NC_035086.1	361132	.	T	G	.	.	MAF_USDA=8.333
NC_035086.1	361133	.	G	T	.	.	MAF_USDA=8.333
NC_035086.1	361138	.	G	T	.	.	MAF_USDA=14.583
NC_035086.1	361139	.	G	A	.	.	MAF_USDA=6.25
NC_035086.1	361140	.	T	G	.	.	MAF_INRAE=5.263
NC_035086.1	361162	.	G	T	.	.	MAF_INRAE=9.494;MAF_USDA=2.459
NC_035086.1	361268	.	G	T	.	.	MAF_INRAE=5.263;MAF_USDA=21.176
NC_035086.1	361291	.	T	A	.	.	MAF_USDA=1.639
NC_035086.1	361326	.	T	G	.	.	MAF_USDA=2.459
NC_035086.1	361340	.	A	T	.	.	MAF_USDA=1.639
NC_035086.1	361341	.	T	A	.	.	MAF_USDA=1.639
NC_035086.1	361346	.	T	G	.	.	MAF_USDA=8.333
NC_035086.1	361349	.	T	A	.	.	MAF_USDA=1.639
NC_035086.1	361365	.	T	A	.	.	MAF_USDA=3.279
NC_035086.1	361400	.	T	G	.	.	MAF_USDA=3.279
NC_035086.1	361414	.	A	T	.	.	MAF_USDA=2.542
NC_035086.1	361415	.	T	A	.	.	MAF_USDA=2.5
NC_035086.1	361416	.	G	T	.	.	MAF_USDA=9.167
NC_035086.1	361423	.	T	A	.	.	MAF_USDA=3.333
NC_035086.1	361481	.	C	T	.	.	MAF_USDA=9.016
NC_035086.1	361516	.	T	A	.	.	MAF_USDA=4.918
NC_035086.1	361524	.	A	T	.	.	MAF_USDA=4.918
NC_035086.1	361590	.	A	T	.	.	MAF_USDA=17.5
NC_035086.1	361591	.	G	A	.	.	MAF_INRAE=10.759;MAF_USDA=6.667
NC_035086.1	361598	.	T	A	.	.	MAF_USDA=17.213
NC_035086.1	361625	.	C	T	.	.	MAF_INRAE=12.658
NC_035086.1	361729	.	C	T	.	.	MAF_INRAE=12.025
NC_035086.1	361829	.	T	C	.	.	MAF_USDA=2.459
NC_035086.1	361864	.	G	A	.	.	MAF_USDA=1.639
NC_035086.1	361888	.	G	A	.	.	MAF_INRAE=19.62;MAF_USDA=26.471
NC_035086.1	361928	.	C	T	.	.	MAF_USDA=9.412
NC_035086.1	361957	.	G	A	.	.	MAF_USDA=2.459
NC_035086.1	361972	.	T	C	.	.	MAF_USDA=1.639
NC_035086.1	361979	.	T	A	.	.	MAF_USDA=1.639
NC_035086.1	361982	.	C	T	.	.	MAF_USDA=1.639
NC_035086.1	362012	.	C	A	.	.	MAF_USDA=1.639
NC_035086.1	362034	.	T	A	.	.	MAF_USDA=14.118
NC_035086.1	362060	.	T	G	.	.	MAF_USDA=20.833
NC_035086.1	362065	.	A	G	.	.	MAF_USDA=2.459
NC_035086.1	362096	.	T	C	.	.	MAF_USDA=2.459
NC_035086.1	362178	.	C	T	.	.	MAF_INRAE=18.354;MAF_USDA=3.279
NC_035086.1	362183	.	G	C	.	.	MAF_INRAE=10.526;MAF_USDA=2.459
NC_035086.1	362186	.	T	C	.	.	MAF_INRAE=8.333;MAF_USDA=2.353
NC_035086.1	362210	.	T	A	.	.	MAF_INRAE=16.456;MAF_USDA=15.294
NC_035086.1	362273	.	A	T	.	.	MAF_USDA=10.588
NC_035086.1	362285	.	T	A	.	.	MAF_USDA=5.738
NC_035086.1	362293	.	C	A	.	.	MAF_INRAE=3.333
NC_035086.1	362298	.	G	A	.	.	MAF_INRAE=1.667;MAF_USDA=4.918
NC_035086.1	362327	.	T	C	.	.	MAF_USDA=7.377
NC_035086.1	362328	.	G	A	.	.	MAF_INRAE=12.658;MAF_USDA=15.294
NC_035086.1	362333	.	A	T	.	.	MAF_USDA=9.016
NC_035086.1	362352	.	T	G	.	.	MAF_INRAE=36.709;MAF_USDA=28.824
NC_035086.1	362417	.	G	A	.	.	MAF_INRAE=5.263
NC_035086.1	362441	.	G	T	.	.	MAF_USDA=4.918
NC_035086.1	362468	.	A	C	.	.	MAF_USDA=14.583
NC_035086.1	362682	.	A	C	.	.	MAF_USDA=39.583
NC_035086.1	362688	.	A	C	.	.	MAF_USDA=37.5
NC_035086.1	365816	.	T	G	.	.	MAF_USDA=41.667
NC_035086.1	366073	.	C	T	.	.	MAF_USDA=22.917
NC_035086.1	366087	.	C	A	.	.	MAF_USDA=6.25
NC_035086.1	366138	.	C	T	.	.	MAF_USDA=2.083
NC_035086.1	366155	.	G	A	.	.	MAF_INRAE=26.316;MAF_USDA=2.083
NC_035086.1	366200	.	C	T	.	.	MAF_INRAE=5.263;MAF_USDA=14.458
NC_035086.1	366237	.	A	T	.	.	MAF_USDA=4.762
NC_035086.1	366261	.	A	C	.	.	MAF_USDA=4.918
NC_035086.1	366279	.	A	C	.	.	MAF_USDA=21.765
NC_035086.1	366320	.	T	G	.	.	MAF_USDA=2.083
NC_035086.1	366360	.	A	C	.	.	MAF_USDA=7.5
NC_035086.1	366523	.	G	T	.	.	MAF_USDA=1.639
NC_035086.1	366593	.	T	A	.	.	MAF_USDA=38.095
NC_035086.1	366594	.	A	T	.	.	MAF_USDA=38.69
NC_035086.1	366637	.	A	G	.	.	MAF_INRAE=10.526;MAF_USDA=6.034
NC_035086.1	366645	.	T	A	.	.	MAF_INRAE=10.526;MAF_USDA=6.034
NC_035086.1	366721	.	G	T	.	.	MAF_INRAE=25.949
NC_035086.1	366737	.	T	A	.	.	MAF_USDA=50.0
NC_035086.1	366738	.	T	A	.	.	MAF_USDA=50.0
NC_035086.1	366791	.	G	A	.	.	MAF_INRAE=24.684;MAF_USDA=15.432
NC_035086.1	366827	.	C	T	.	.	MAF_USDA=2.542
NC_035086.1	366836	.	T	G	.	.	MAF_INRAE=26.582;MAF_USDA=48.148
NC_035086.1	366837	.	A	T	.	.	MAF_INRAE=31.667;MAF_USDA=47.531
NC_035086.1	366880	.	G	T	.	.	MAF_INRAE=27.215;MAF_USDA=46.875
NC_035086.1	366890	.	T	C	.	.	MAF_USDA=1.695
NC_035086.1	366911	.	C	T	.	.	MAF_INRAE=11.392;MAF_USDA=1.695
NC_035086.1	367078	.	A	G	.	.	MAF_INRAE=27.215
NC_035086.1	367173	.	G	A	.	.	MAF_INRAE=5.263;MAF_USDA=7.5
NC_035086.1	367211	.	G	A	.	.	MAF_INRAE=1.667
NC_035086.1	367218	.	T	A	.	.	MAF_INRAE=27.215;MAF_USDA=45.238
NC_035086.1	367320	.	G	T	.	.	MAF_INRAE=5.263
NC_035086.1	367357	.	C	A	.	.	MAF_INRAE=27.848;MAF_USDA=49.375
NC_035086.1	367413	.	A	C	.	.	MAF_USDA=6.875
NC_035086.1	367426	.	G	T	.	.	MAF_USDA=1.724
NC_035086.1	367445	.	A	C	.	.	MAF_INRAE=36.076;MAF_USDA=19.375
NC_035086.1	367497	.	G	C	.	.	MAF_INRAE=5.263;MAF_USDA=10.625
NC_035086.1	367498	.	T	G	.	.	MAF_USDA=9.375
NC_035086.1	367511	.	C	G	.	.	MAF_INRAE=15.789;MAF_USDA=14.375
NC_035086.1	367565	.	A	G	.	.	MAF_USDA=2.586
NC_035086.1	367566	.	G	A	.	.	MAF_USDA=3.75
NC_035086.1	367698	.	G	A	.	.	MAF_INRAE=36.709
NC_035086.1	367770	.	C	T	.	.	MAF_INRAE=27.848;MAF_USDA=49.138
NC_035086.1	367777	.	A	C	.	.	MAF_INRAE=25.316;MAF_USDA=10.345
NC_035086.1	367796	.	C	A	.	.	MAF_INRAE=27.848;MAF_USDA=49.367
NC_035086.1	367831	.	A	G	.	.	MAF_USDA=1.724
NC_035086.1	367847	.	A	T	.	.	MAF_USDA=5.172
NC_035086.1	367851	.	G	T	.	.	MAF_USDA=2.586
NC_035086.1	367855	.	T	C	.	.	MAF_USDA=2.586
NC_035086.1	367950	.	T	A	.	.	MAF_USDA=9.091
NC_035086.1	367951	.	C	T	.	.	MAF_USDA=9.091
NC_035086.1	367952	.	A	G	.	.	MAF_USDA=9.091
NC_035086.1	368006	.	G	A	.	.	MAF_USDA=6.897
NC_035086.1	368028	.	A	T	.	.	MAF_INRAE=35.443;MAF_USDA=10.0
NC_035086.1	368030	.	C	A	.	.	MAF_INRAE=24.684;MAF_USDA=16.25
NC_035086.1	368191	.	C	T	.	.	MAF_USDA=1.724
NC_035086.1	368224	.	C	A	.	.	MAF_USDA=2.586
NC_035086.1	368271	.	C	A	.	.	MAF_INRAE=10.759;MAF_USDA=1.724
NC_035086.1	368347	.	T	G	.	.	MAF_INRAE=36.709;MAF_USDA=11.905
NC_035086.1	368348	.	C	T	.	.	MAF_INRAE=35.0;MAF_USDA=11.905
NC_035086.1	368450	.	G	A	.	.	MAF_INRAE=5.263
NC_035086.1	368544	.	G	A	.	.	MAF_USDA=2.586
NC_035086.1	370768	.	G	C	.	.	MAF_USDA=28.261
NC_035086.1	370853	.	G	A	.	.	MAF_USDA=1.695
NC_035086.1	370862	.	G	C	.	.	MAF_USDA=3.39
NC_035086.1	370881	.	A	G	.	.	MAF_USDA=9.322
NC_035086.1	370902	.	C	T	.	.	MAF_INRAE=5.263
NC_035086.1	370931	.	C	A	.	.	MAF_USDA=5.932
NC_035086.1	370934	.	A	G	.	.	MAF_INRAE=5.263;MAF_USDA=1.695
NC_035086.1	370941	.	G	A	.	.	MAF_USDA=1.667
NC_035086.1	370947	.	C	A	.	.	MAF_INRAE=5.263
NC_035086.1	370977	.	C	T	.	.	MAF_USDA=2.5
NC_035086.1	370982	.	C	T	.	.	MAF_USDA=11.905
NC_035086.1	371023	.	G	T	.	.	MAF_USDA=2.542
NC_035086.1	371047	.	A	G	.	.	MAF_INRAE=23.333;MAF_USDA=18.125
NC_035086.1	371083	.	G	C	.	.	MAF_USDA=2.586
NC_035086.1	371101	.	C	T	.	.	MAF_USDA=2.586
NC_035086.1	371129	.	T	C	.	.	MAF_USDA=9.483
NC_035086.1	371171	.	T	C	.	.	MAF_INRAE=5.833
NC_035086.1	371177	.	T	C	.	.	MAF_USDA=18.182
NC_035086.1	371187	.	T	C	.	.	MAF_INRAE=8.333
NC_035086.1	371191	.	C	A	.	.	MAF_INRAE=7.5
NC_035086.1	371193	.	C	A	.	.	MAF_INRAE=7.5
NC_035086.1	371205	.	T	C	.	.	MAF_INRAE=4.167
NC_035086.1	371253	.	T	C	.	.	MAF_USDA=1.667
NC_035086.1	371266	.	A	C	.	.	MAF_USDA=1.667
NC_035086.1	371275	.	C	T	.	.	MAF_USDA=9.756
NC_035086.1	371289	.	C	A	.	.	MAF_INRAE=4.167
NC_035086.1	371290	.	T	C	.	.	MAF_INRAE=4.167
NC_035086.1	371291	.	G	A	.	.	MAF_INRAE=4.167
NC_035086.1	371292	.	G	A	.	.	MAF_USDA=1.667
NC_035086.1	371293	.	T	C	.	.	MAF_USDA=2.5
NC_035086.1	371317	.	C	T	.	.	MAF_INRAE=33.333;MAF_USDA=7.407
NC_035086.1	371326	.	A	T	.	.	MAF_INRAE=5.833
NC_035086.1	371339	.	G	C	.	.	MAF_USDA=9.375
NC_035086.1	371346	.	A	T	.	.	MAF_USDA=1.695
NC_035086.1	371355	.	A	C	.	.	MAF_INRAE=5.833
NC_035086.1	371362	.	T	A	.	.	MAF_INRAE=5.833
NC_035086.1	371364	.	G	T	.	.	MAF_INRAE=5.263;MAF_USDA=9.259
NC_035086.1	371387	.	G	A	.	.	MAF_INRAE=24.684;MAF_USDA=45.062
NC_035086.1	371412	.	A	T	.	.	MAF_USDA=10.494
NC_035086.1	371433	.	A	G	.	.	MAF_USDA=6.79
NC_035086.1	371441	.	C	T	.	.	MAF_USDA=5.085
NC_035086.1	371464	.	A	T	.	.	MAF_USDA=3.448
NC_035086.1	371510	.	T	G	.	.	MAF_INRAE=2.532;MAF_USDA=27.5
NC_035086.1	371513	.	A	G	.	.	MAF_INRAE=1.667;MAF_USDA=47.727
NC_035086.1	371524	.	A	G	.	.	MAF_USDA=18.182
NC_035086.1	371530	.	C	G	.	.	MAF_INRAE=40.506
NC_035086.1	371537	.	C	T	.	.	MAF_INRAE=10.526;MAF_USDA=6.78
NC_035086.1	371543	.	C	G	.	.	MAF_INRAE=42.405;MAF_USDA=25.0
NC_035086.1	371580	.	C	A	.	.	MAF_USDA=1.667
NC_035086.1	371586	.	C	A	.	.	MAF_INRAE=10.833
NC_035086.1	371592	.	C	G	.	.	MAF_USDA=7.927
NC_035086.1	371597	.	A	C	.	.	MAF_USDA=5.0
NC_035086.1	371605	.	A	T	.	.	MAF_INRAE=1.667;MAF_USDA=3.049
NC_035086.1	371608	.	T	C	.	.	MAF_USDA=5.833
NC_035086.1	371609	.	C	T	.	.	MAF_USDA=5.833
NC_035086.1	371615	.	TCATTT	TCATTC	.	.	MAF_USDA=27.273
NC_035086.1	371620	.	T	C	.	.	MAF_INRAE=20.886
NC_035086.1	371634	.	C	A	.	.	MAF_INRAE=12.5
NC_035086.1	371638	.	T	C	.	.	MAF_INRAE=12.5
NC_035086.1	371648	.	C	A	.	.	MAF_USDA=2.5
NC_035086.1	371653	.	C	T	.	.	MAF_INRAE=48.333
NC_035086.1	371663	.	G	T	.	.	MAF_INRAE=11.667;MAF_USDA=18.182
NC_035086.1	371671	.	T	G	.	.	MAF_INRAE=11.667;MAF_USDA=18.182
NC_035086.1	371677	.	A	G	.	.	MAF_INRAE=10.0;MAF_USDA=18.182
NC_035086.1	372030	.	A	C	.	.	MAF_USDA=27.083
NC_035086.1	372104	.	G	A	.	.	MAF_USDA=30.435
NC_035086.1	372113	.	C	G	.	.	MAF_USDA=28.261
NC_035086.1	372153	.	C	T	.	.	MAF_USDA=10.417
NC_035086.1	372261	.	G	A	.	.	MAF_USDA=10.417
NC_035086.1	372371	.	A	T	.	.	MAF_USDA=26.087
NC_035086.1	372418	.	G	A	.	.	MAF_USDA=26.087
NC_035086.1	373299	.	A	C	.	.	MAF_INRAE=32.911;MAF_USDA=13.636
NC_035086.1	373303	.	G	T	.	.	MAF_INRAE=32.5;MAF_USDA=11.364
NC_035086.1	373304	.	T	G	.	.	MAF_USDA=9.091
NC_035086.1	373384	.	T	C	.	.	MAF_INRAE=26.316;MAF_USDA=31.25
NC_035086.1	373387	.	C	G	.	.	MAF_USDA=17.241
NC_035086.1	373395	.	G	T	.	.	MAF_INRAE=31.579
NC_035086.1	373402	.	A	T	.	.	MAF_INRAE=26.316;MAF_USDA=11.364
NC_035086.1	373411	.	T	C	.	.	MAF_INRAE=26.316;MAF_USDA=25.309
NC_035086.1	373417	.	C	T	.	.	MAF_USDA=10.345
NC_035086.1	373425	.	T	G	.	.	MAF_USDA=19.512
NC_035086.1	373433	.	G	A	.	.	MAF_INRAE=26.316;MAF_USDA=23.77
NC_035086.1	373450	.	A	T	.	.	MAF_INRAE=26.316;MAF_USDA=6.25
NC_035086.1	373497	.	A	G	.	.	MAF_INRAE=26.316;MAF_USDA=22.289
NC_035086.1	373519	.	C	A	.	.	MAF_INRAE=26.316;MAF_USDA=26.506
NC_035086.1	373533	.	T	A	.	.	MAF_INRAE=26.316;MAF_USDA=42.857
NC_035086.1	373542	.	C	T	.	.	MAF_INRAE=26.316;MAF_USDA=28.571
NC_035086.1	373552	.	G	A	.	.	MAF_USDA=2.381
NC_035086.1	373558	.	A	C	.	.	MAF_USDA=5.0
NC_035086.1	373563	.	G	A	.	.	MAF_INRAE=26.316;MAF_USDA=30.588
NC_035086.1	373585	.	C	T	.	.	MAF_USDA=3.279
NC_035086.1	373597	.	A	G	.	.	MAF_INRAE=26.582
NC_035086.1	373628	.	T	G	.	.	MAF_INRAE=39.873
NC_035086.1	373642	.	A	G	.	.	MAF_INRAE=31.579
NC_035086.1	373737	.	A	C	.	.	MAF_INRAE=34.81;MAF_USDA=17.059
NC_035086.1	373762	.	G	A	.	.	MAF_INRAE=37.975;MAF_USDA=28.235
NC_035086.1	373766	.	T	G	.	.	MAF_USDA=4.098
NC_035086.1	373775	.	A	G	.	.	MAF_INRAE=2.532;MAF_USDA=34.706
NC_035086.1	373809	.	A	T	.	.	MAF_INRAE=1.667;MAF_USDA=2.941
NC_035086.1	373845	.	G	T	.	.	MAF_USDA=13.529
NC_035086.1	373896	.	C	T	.	.	MAF_USDA=18.824
NC_035086.1	373968	.	C	A	.	.	MAF_USDA=14.706
NC_035086.1	373983	.	T	C	.	.	MAF_USDA=7.377
NC_035086.1	374004	.	C	T	.	.	MAF_USDA=15.294
NC_035086.1	374005	.	G	T	.	.	MAF_USDA=12.353
NC_035086.1	374034	.	G	A	.	.	MAF_USDA=7.377
NC_035086.1	374055	.	G	A	.	.	MAF_USDA=27.083
NC_035086.1	374113	.	G	T	.	.	MAF_INRAE=5.0
NC_035086.1	374116	.	T	C	.	.	MAF_INRAE=5.0
NC_035086.1	374123	.	G	T	.	.	MAF_INRAE=5.0
NC_035086.1	374192	.	G	T	.	.	MAF_USDA=1.639
NC_035086.1	374201	.	C	A	.	.	MAF_INRAE=26.316;MAF_USDA=37.059
NC_035086.1	374202	.	C	T	.	.	MAF_USDA=14.706
NC_035086.1	374211	.	C	A	.	.	MAF_INRAE=42.105;MAF_USDA=18.235
NC_035086.1	374231	.	G	A	.	.	MAF_USDA=2.459
NC_035086.1	374256	.	T	G	.	.	MAF_USDA=7.377
NC_035086.1	374377	.	C	A	.	.	MAF_INRAE=42.105;MAF_USDA=47.647
NC_035086.1	374386	.	T	G	.	.	MAF_USDA=7.377
NC_035086.1	374411	.	T	C	.	.	MAF_USDA=41.667
NC_035086.1	374439	.	T	C	.	.	MAF_USDA=29.167
NC_035086.1	375486	.	A	G	.	.	MAF_USDA=14.583
NC_035086.1	375490	.	T	G	.	.	MAF_USDA=25.0
NC_035086.1	375501	.	G	A	.	.	MAF_USDA=12.5
NC_035086.1	375559	.	C	T	.	.	MAF_INRAE=38.608;MAF_USDA=10.417
NC_035086.1	375565	.	A	C	.	.	MAF_USDA=6.25
NC_035086.1	375593	.	T	C	.	.	MAF_USDA=30.588
NC_035086.1	375604	.	G	T	.	.	MAF_USDA=8.197
NC_035086.1	375607	.	C	T	.	.	MAF_USDA=20.0
NC_035086.1	375628	.	G	T	.	.	MAF_USDA=18.824
NC_035086.1	375655	.	G	A	.	.	MAF_USDA=16.471
NC_035086.1	375656	.	A	T	.	.	MAF_USDA=15.882
NC_035086.1	375686	.	C	T	.	.	MAF_INRAE=35.443;MAF_USDA=15.882
NC_035086.1	375717	.	T	C	.	.	MAF_USDA=7.377
NC_035086.1	375842	.	C	T	.	.	MAF_USDA=14.286
NC_035086.1	375870	.	T	G	.	.	MAF_INRAE=18.987;MAF_USDA=15.882
NC_035086.1	375995	.	G	A	.	.	MAF_INRAE=15.789;MAF_USDA=18.235
NC_035086.1	376033	.	T	C	.	.	MAF_USDA=2.459
NC_035086.1	376046	.	A	C	.	.	MAF_USDA=2.459
NC_035086.1	376048	.	T	C	.	.	MAF_INRAE=41.139;MAF_USDA=21.176
NC_035086.1	376051	.	A	T	.	.	MAF_USDA=13.529
NC_035086.1	376067	.	A	T	.	.	MAF_USDA=25.0
NC_035086.1	376071	.	A	C	.	.	MAF_USDA=18.75
NC_035086.1	376088	.	A	C	.	.	MAF_INRAE=37.342;MAF_USDA=6.557
NC_035086.1	376090	.	A	C	.	.	MAF_USDA=2.083
NC_035086.1	376115	.	C	T	.	.	MAF_INRAE=5.263;MAF_USDA=8.235
NC_035086.1	376146	.	A	G	.	.	MAF_INRAE=40.833;MAF_USDA=16.471
NC_035086.1	376163	.	T	A	.	.	MAF_INRAE=1.667;MAF_USDA=18.824
NC_035086.1	376221	.	G	T	.	.	MAF_USDA=4.918
NC_035086.1	376257	.	T	A	.	.	MAF_USDA=14.706
NC_035086.1	376296	.	A	G	.	.	MAF_USDA=17.857
NC_035086.1	376357	.	G	T	.	.	MAF_INRAE=10.0;MAF_USDA=1.639
NC_035086.1	376384	.	T	C	.	.	MAF_INRAE=35.443;MAF_USDA=48.235
NC_035086.1	376403	.	T	C	.	.	MAF_INRAE=24.051;MAF_USDA=33.529
NC_035086.1	376440	.	C	A	.	.	MAF_INRAE=33.333;MAF_USDA=5.738
NC_035086.1	376455	.	G	T	.	.	MAF_INRAE=32.5;MAF_USDA=18.75
NC_035086.1	376457	.	G	C	.	.	MAF_INRAE=32.5;MAF_USDA=16.667
NC_035086.1	376474	.	C	G	.	.	MAF_USDA=6.557
NC_035086.1	376478	.	G	A	.	.	MAF_USDA=4.098
NC_035086.1	376485	.	G	T	.	.	MAF_USDA=2.459
NC_035086.1	376490	.	A	C	.	.	MAF_USDA=2.459
NC_035086.1	376497	.	A	T	.	.	MAF_USDA=12.295
NC_035086.1	376506	.	C	T	.	.	MAF_USDA=3.279
NC_035086.1	376515	.	A	G	.	.	MAF_USDA=2.459
NC_035086.1	376525	.	C	T	.	.	MAF_INRAE=2.632
NC_035086.1	376530	.	T	G	.	.	MAF_USDA=2.459
NC_035086.1	376580	.	C	T	.	.	MAF_USDA=14.706
NC_035086.1	376614	.	G	C	.	.	MAF_USDA=13.529
NC_035086.1	376646	.	C	T	.	.	MAF_USDA=34.706
NC_035086.1	376658	.	A	G	.	.	MAF_INRAE=1.667;MAF_USDA=16.463
NC_035086.1	376669	.	T	A	.	.	MAF_INRAE=1.667;MAF_USDA=11.765
NC_035086.1	376671	.	C	G	.	.	MAF_USDA=1.639
NC_035086.1	376692	.	T	G	.	.	MAF_INRAE=5.263
NC_035086.1	376724	.	G	A	.	.	MAF_USDA=3.529
NC_035086.1	376753	.	G	T	.	.	MAF_USDA=3.279
NC_035086.1	376845	.	G	C	.	.	MAF_INRAE=34.167;MAF_USDA=10.656
NC_035086.1	376862	.	T	G	.	.	MAF_USDA=4.918
NC_035086.1	376877	.	C	T	.	.	MAF_USDA=2.941
NC_035086.1	376889	.	G	A	.	.	MAF_USDA=14.706
NC_035086.1	376942	.	A	G	.	.	MAF_USDA=5.738
NC_035086.1	376992	.	G	T	.	.	MAF_USDA=3.279
NC_035086.1	377004	.	C	T	.	.	MAF_INRAE=39.873
NC_035086.1	377012	.	A	C	.	.	MAF_INRAE=39.873
NC_035086.1	377019	.	C	G	.	.	MAF_INRAE=24.051;MAF_USDA=28.824
NC_035086.1	377020	.	T	C	.	.	MAF_INRAE=23.333;MAF_USDA=30.588
NC_035086.1	377082	.	T	G	.	.	MAF_INRAE=40.506;MAF_USDA=49.412
NC_035086.1	377088	.	A	G	.	.	MAF_INRAE=35.443;MAF_USDA=17.647
NC_035086.1	377109	.	C	A	.	.	MAF_USDA=5.738
NC_035086.1	377167	.	T	A	.	.	MAF_INRAE=10.127
NC_035086.1	377170	.	A	T	.	.	MAF_INRAE=8.333
NC_035086.1	377177	.	C	A	.	.	MAF_USDA=47.647
NC_035086.1	377212	.	T	A	.	.	MAF_USDA=1.639
NC_035086.1	377214	.	G	T	.	.	MAF_USDA=1.639
NC_035086.1	377242	.	G	C	.	.	MAF_USDA=36.471
NC_035086.1	377286	.	A	G	.	.	MAF_INRAE=10.526;MAF_USDA=25.294
NC_035086.1	377480	.	C	A	.	.	MAF_USDA=7.377
NC_035086.1	377490	.	CG	CT	.	.	MAF_USDA=12.5
NC_035086.1	377491	.	G	T	.	.	MAF_USDA=18.852
NC_035086.1	377507	.	A	G	.	.	MAF_USDA=9.836
NC_035086.1	377537	.	T	G	.	.	MAF_USDA=2.459
NC_035086.1	377541	.	A	T	.	.	MAF_INRAE=5.263;MAF_USDA=4.098
NC_035086.1	377557	.	T	A	.	.	MAF_USDA=4.167
NC_035086.1	377561	.	C	T	.	.	MAF_USDA=5.882
NC_035086.1	377587	.	A	G	.	.	MAF_USDA=4.098
NC_035086.1	377590	.	T	G	.	.	MAF_USDA=6.471
NC_035086.1	377621	.	A	G	.	.	MAF_USDA=13.934
NC_035086.1	377622	.	A	G	.	.	MAF_USDA=13.934
NC_035086.1	377624	.	C	T	.	.	MAF_INRAE=10.127;MAF_USDA=4.098
NC_035086.1	377628	.	G	A	.	.	MAF_USDA=25.294
NC_035086.1	377633	.	G	C	.	.	MAF_USDA=14.583
NC_035086.1	377640	.	T	C	.	.	MAF_USDA=11.475
NC_035086.1	377664	.	A	G	.	.	MAF_USDA=1.639
NC_035086.1	377672	.	G	C	.	.	MAF_INRAE=40.506;MAF_USDA=30.0
NC_035086.1	377681	.	G	A	.	.	MAF_USDA=2.459
NC_035086.1	377749	.	G	A	.	.	MAF_USDA=4.706
NC_035086.1	377750	.	G	A	.	.	MAF_USDA=3.279
NC_035086.1	377767	.	A	G	.	.	MAF_INRAE=39.241;MAF_USDA=31.765
NC_035086.1	377803	.	C	A	.	.	MAF_INRAE=1.667;MAF_USDA=2.941
NC_035086.1	377844	.	G	A	.	.	MAF_INRAE=18.354;MAF_USDA=11.765
NC_035086.1	377847	.	A	G	.	.	MAF_USDA=6.25
NC_035086.1	377880	.	C	T	.	.	MAF_INRAE=42.105;MAF_USDA=24.706
NC_035086.1	377893	.	T	C	.	.	MAF_INRAE=42.105;MAF_USDA=24.706
NC_035086.1	377928	.	G	A	.	.	MAF_INRAE=10.526;MAF_USDA=5.738
NC_035086.1	377978	.	C	T	.	.	MAF_USDA=16.667
NC_035086.1	377979	.	G	A	.	.	MAF_USDA=45.833
NC_035086.1	377985	.	G	A	.	.	MAF_USDA=18.75
NC_035086.1	377988	.	A	G	.	.	MAF_USDA=7.143
NC_035086.1	378045	.	A	G	.	.	MAF_USDA=23.494
NC_035086.1	378051	.	G	A	.	.	MAF_USDA=8.475
NC_035086.1	379473	.	T	G	.	.	MAF_USDA=35.714
NC_035086.1	379580	.	G	A	.	.	MAF_USDA=7.143
NC_035086.1	380640	.	C	A	.	.	MAF_USDA=50.0
NC_035086.1	380678	.	A	G	.	.	MAF_USDA=14.583
NC_035086.1	380755	.	T	C	.	.	MAF_INRAE=42.105;MAF_USDA=9.412
NC_035086.1	380772	.	A	T	.	.	MAF_USDA=2.941
NC_035086.1	380804	.	A	C	.	.	MAF_INRAE=5.063;MAF_USDA=6.557
NC_035086.1	380826	.	T	C	.	.	MAF_INRAE=45.57;MAF_USDA=34.706
NC_035086.1	380892	.	T	A	.	.	MAF_INRAE=43.333
NC_035086.1	380907	.	T	A	.	.	MAF_INRAE=44.304;MAF_USDA=23.529
NC_035086.1	380910	.	A	C	.	.	MAF_INRAE=43.333;MAF_USDA=23.529
NC_035086.1	380933	.	G	T	.	.	MAF_USDA=1.639
NC_035086.1	381003	.	C	A	.	.	MAF_INRAE=40.506;MAF_USDA=44.706
NC_035086.1	381008	.	C	A	.	.	MAF_INRAE=2.532;MAF_USDA=11.176
NC_035086.1	381038	.	C	T	.	.	MAF_INRAE=2.532;MAF_USDA=11.765
NC_035086.1	381045	.	A	G	.	.	MAF_INRAE=12.658;MAF_USDA=39.412
NC_035086.1	381102	.	C	T	.	.	MAF_INRAE=44.937;MAF_USDA=23.529
NC_035086.1	381103	.	G	A	.	.	MAF_INRAE=2.532;MAF_USDA=13.529
NC_035086.1	381127	.	T	C	.	.	MAF_USDA=2.459
NC_035086.1	381153	.	C	T	.	.	MAF_INRAE=2.532;MAF_USDA=11.765
NC_035086.1	381181	.	G	C	.	.	MAF_INRAE=2.532;MAF_USDA=11.765
NC_035086.1	381204	.	C	T	.	.	MAF_INRAE=2.532;MAF_USDA=11.765
NC_035086.1	381239	.	C	T	.	.	MAF_USDA=6.25
NC_035086.1	381241	.	T	G	.	.	MAF_USDA=3.279
NC_035086.1	381243	.	G	T	.	.	MAF_USDA=9.412
NC_035086.1	381289	.	C	G	.	.	MAF_INRAE=10.526;MAF_USDA=8.197
NC_035086.1	381305	.	A	C	.	.	MAF_INRAE=8.333
NC_035086.1	381309	.	G	A	.	.	MAF_USDA=1.639
NC_035086.1	381312	.	G	T	.	.	MAF_INRAE=44.304;MAF_USDA=24.118
NC_035086.1	381334	.	A	C	.	.	MAF_INRAE=2.532;MAF_USDA=13.529
NC_035086.1	381384	.	G	T	.	.	MAF_INRAE=5.063;MAF_USDA=8.235
NC_035086.1	381392	.	C	A	.	.	MAF_USDA=1.639
NC_035086.1	381393	.	C	T	.	.	MAF_USDA=3.279
NC_035086.1	381454	.	C	T	.	.	MAF_INRAE=45.57;MAF_USDA=22.353
NC_035086.1	381619	.	A	G	.	.	MAF_USDA=10.714
NC_035086.1	381626	.	G	T	.	.	MAF_USDA=4.762
NC_035086.1	381634	.	T	G	.	.	MAF_USDA=50.0
NC_035086.1	381635	.	C	A	.	.	MAF_INRAE=31.579;MAF_USDA=41.667
NC_035086.1	381642	.	T	C	.	.	MAF_USDA=50.0
NC_035086.1	381658	.	C	T	.	.	MAF_USDA=1.639
NC_035086.1	381721	.	G	T	.	.	MAF_INRAE=2.5
NC_035086.1	381832	.	A	T	.	.	MAF_USDA=2.586
NC_035086.1	382605	.	C	A	.	.	MAF_INRAE=43.671;MAF_USDA=22.353
NC_035086.1	382639	.	A	G	.	.	MAF_INRAE=30.0
NC_035086.1	382662	.	A	C	.	.	MAF_INRAE=34.177;MAF_USDA=35.833
NC_035086.1	382667	.	C	A	.	.	MAF_INRAE=36.709;MAF_USDA=42.857
NC_035086.1	382721	.	A	G	.	.	MAF_USDA=18.75
NC_035086.1	382735	.	C	T	.	.	MAF_INRAE=2.532;MAF_USDA=13.529
NC_035086.1	382749	.	A	G	.	.	MAF_INRAE=18.354;MAF_USDA=44.118
NC_035086.1	382803	.	C	T	.	.	MAF_USDA=1.639
NC_035086.1	382867	.	G	A	.	.	MAF_INRAE=44.304;MAF_USDA=31.176
NC_035086.1	382908	.	T	C	.	.	MAF_USDA=1.639
NC_035086.1	382919	.	C	T	.	.	MAF_USDA=5.357
NC_035086.1	382938	.	T	C	.	.	MAF_INRAE=44.304;MAF_USDA=34.524
NC_035086.1	383013	.	G	A	.	.	MAF_INRAE=20.253;MAF_USDA=18.235
NC_035086.1	383056	.	T	A	.	.	MAF_INRAE=20.886;MAF_USDA=32.353
NC_035086.1	383058	.	G	A	.	.	MAF_USDA=3.279
NC_035086.1	383078	.	A	T	.	.	MAF_USDA=1.639
NC_035086.1	383188	.	T	A	.	.	MAF_INRAE=45.57;MAF_USDA=22.353
NC_035086.1	383237	.	T	C	.	.	MAF_INRAE=3.797;MAF_USDA=9.016
NC_035086.1	383240	.	T	G	.	.	MAF_USDA=4.918
NC_035086.1	383375	.	T	A	.	.	MAF_USDA=1.639
NC_035086.1	383469	.	T	C	.	.	MAF_INRAE=10.526;MAF_USDA=7.377
NC_035086.1	383477	.	T	C	.	.	MAF_INRAE=37.342;MAF_USDA=44.118
NC_035086.1	383482	.	C	T	.	.	MAF_USDA=4.098
NC_035086.1	383493	.	C	T	.	.	MAF_INRAE=36.076;MAF_USDA=44.118
NC_035086.1	383501	.	C	T	.	.	MAF_USDA=2.353
NC_035086.1	383524	.	C	T	.	.	MAF_INRAE=29.747;MAF_USDA=34.118
NC_035086.1	383549	.	T	G	.	.	MAF_INRAE=34.81;MAF_USDA=39.412
NC_035086.1	383556	.	A	T	.	.	MAF_INRAE=34.81;MAF_USDA=40.588
NC_035086.1	383613	.	C	T	.	.	MAF_USDA=1.639
NC_035086.1	383639	.	G	A	.	.	MAF_USDA=5.882
NC_035086.1	383646	.	C	T	.	.	MAF_INRAE=10.127;MAF_USDA=3.279
NC_035086.1	383727	.	C	T	.	.	MAF_INRAE=44.304;MAF_USDA=35.294
NC_035086.1	383743	.	T	A	.	.	MAF_USDA=7.059
NC_035086.1	383908	.	C	A	.	.	MAF_USDA=2.083
NC_035086.1	383910	.	C	A	.	.	MAF_USDA=2.083
NC_035086.1	383920	.	G	A	.	.	MAF_INRAE=44.937;MAF_USDA=35.882
NC_035086.1	383966	.	C	A	.	.	MAF_INRAE=46.203;MAF_USDA=18.235
NC_035086.1	384047	.	C	T	.	.	MAF_INRAE=44.167;MAF_USDA=45.833
NC_035086.1	384052	.	A	T	.	.	MAF_INRAE=44.167;MAF_USDA=45.833
NC_035086.1	384109	.	G	A	.	.	MAF_USDA=8.824
NC_035086.1	384128	.	C	G	.	.	MAF_USDA=2.459
NC_035086.1	384139	.	C	T	.	.	MAF_INRAE=44.304;MAF_USDA=34.706
NC_035086.1	384141	.	T	G	.	.	MAF_INRAE=2.532;MAF_USDA=11.176
NC_035086.1	384194	.	A	T	.	.	MAF_INRAE=44.304;MAF_USDA=34.706
NC_035086.1	384294	.	C	T	.	.	MAF_INRAE=15.19;MAF_USDA=15.882
NC_035086.1	384300	.	G	A	.	.	MAF_INRAE=44.304;MAF_USDA=35.294
NC_035086.1	384322	.	A	C	.	.	MAF_USDA=4.098
NC_035086.1	384323	.	G	A	.	.	MAF_INRAE=45.57;MAF_USDA=17.059
NC_035086.1	384423	.	T	C	.	.	MAF_INRAE=44.304;MAF_USDA=45.294
NC_035086.1	384429	.	G	A	.	.	MAF_INRAE=1.667
NC_035086.1	384430	.	G	A	.	.	MAF_INRAE=34.81;MAF_USDA=7.059
NC_035086.1	384455	.	A	T	.	.	MAF_INRAE=28.333;MAF_USDA=3.279
NC_035086.1	384560	.	T	G	.	.	MAF_USDA=6.25
NC_035086.1	384588	.	A	G	.	.	MAF_INRAE=44.304;MAF_USDA=36.471
NC_035086.1	384591	.	G	A	.	.	MAF_INRAE=30.0;MAF_USDA=50.0
NC_035086.1	384605	.	C	A	.	.	MAF_INRAE=5.263;MAF_USDA=12.295
NC_035086.1	384689	.	T	A	.	.	MAF_USDA=10.119
NC_035086.1	384738	.	C	A	.	.	MAF_USDA=35.833
NC_035086.1	384752	.	T	C	.	.	MAF_USDA=5.0
NC_035086.1	387195	.	A	G	.	.	MAF_USDA=37.059
NC_035086.1	387207	.	C	T	.	.	MAF_USDA=34.706
NC_035086.1	387214	.	T	A	.	.	MAF_USDA=34.706
NC_035086.1	387246	.	C	T	.	.	MAF_USDA=14.583
NC_035086.1	387322	.	A	G	.	.	MAF_USDA=11.176
NC_035086.1	387327	.	A	T	.	.	MAF_INRAE=5.0;MAF_USDA=22.917
NC_035086.1	387328	.	G	A	.	.	MAF_INRAE=10.526;MAF_USDA=6.667
NC_035086.1	387340	.	C	T	.	.	MAF_USDA=5.0
NC_035086.1	387352	.	C	T	.	.	MAF_INRAE=34.177;MAF_USDA=40.588
NC_035086.1	387357	.	C	A	.	.	MAF_USDA=10.0
NC_035086.1	387392	.	T	G	.	.	MAF_INRAE=9.494
NC_035086.1	387393	.	C	G	.	.	MAF_INRAE=7.5
NC_035086.1	387453	.	T	C	.	.	MAF_INRAE=10.127
NC_035086.1	387478	.	T	A	.	.	MAF_INRAE=5.263;MAF_USDA=12.941
NC_035086.1	387546	.	C	T	.	.	MAF_USDA=5.738
NC_035086.1	387572	.	T	A	.	.	MAF_INRAE=38.608;MAF_USDA=40.588
NC_035086.1	387600	.	A	T	.	.	MAF_USDA=4.098
NC_035086.1	387643	.	T	A	.	.	MAF_USDA=43.443
NC_035086.1	387659	.	T	A	.	.	MAF_USDA=1.639
NC_035086.1	387701	.	T	A	.	.	MAF_INRAE=10.127;MAF_USDA=6.25
NC_035086.1	387713	.	C	A	.	.	MAF_USDA=2.083
NC_035086.1	387790	.	T	C	.	.	MAF_USDA=11.765
NC_035086.1	387825	.	C	T	.	.	MAF_INRAE=10.127
NC_035086.1	387829	.	G	T	.	.	MAF_INRAE=50.0;MAF_USDA=22.353
NC_035086.1	387836	.	G	T	.	.	MAF_INRAE=26.582;MAF_USDA=12.941
NC_035086.1	387843	.	A	G	.	.	MAF_INRAE=39.241;MAF_USDA=41.765
NC_035086.1	387859	.	C	T	.	.	MAF_INRAE=18.987;MAF_USDA=11.765
NC_035086.1	387872	.	A	C	.	.	MAF_INRAE=39.241;MAF_USDA=45.294
NC_035086.1	387905	.	G	A	.	.	MAF_INRAE=10.526;MAF_USDA=5.738
NC_035086.1	387954	.	G	T	.	.	MAF_USDA=3.279
NC_035086.1	387987	.	A	G	.	.	MAF_INRAE=10.526;MAF_USDA=6.557
NC_035086.1	387989	.	C	T	.	.	MAF_INRAE=7.595;MAF_USDA=6.471
NC_035086.1	388023	.	A	C	.	.	MAF_INRAE=7.595;MAF_USDA=15.882
NC_035086.1	388098	.	T	C	.	.	MAF_USDA=2.941
NC_035086.1	388104	.	T	C	.	.	MAF_USDA=1.639
NC_035086.1	388107	.	T	G	.	.	MAF_INRAE=11.392;MAF_USDA=15.882
NC_035086.1	388133	.	T	C	.	.	MAF_INRAE=39.241;MAF_USDA=10.0
NC_035086.1	388139	.	T	A	.	.	MAF_INRAE=29.167;MAF_USDA=4.098
NC_035086.1	388141	.	G	T	.	.	MAF_INRAE=10.526;MAF_USDA=5.738
NC_035086.1	388200	.	A	T	.	.	MAF_INRAE=11.392;MAF_USDA=15.294
NC_035086.1	388212	.	C	T	.	.	MAF_USDA=1.639
NC_035086.1	388225	.	A	T	.	.	MAF_INRAE=35.443;MAF_USDA=7.647
NC_035086.1	388228	.	A	G	.	.	MAF_INRAE=8.333;MAF_USDA=13.529
NC_035086.1	388233	.	A	C	.	.	MAF_INRAE=39.241;MAF_USDA=9.412
NC_035086.1	388288	.	T	A	.	.	MAF_INRAE=4.167;MAF_USDA=2.459
NC_035086.1	388302	.	G	A	.	.	MAF_INRAE=4.167
NC_035086.1	388308	.	A	C	.	.	MAF_USDA=12.941
NC_035086.1	388310	.	G	A	.	.	MAF_INRAE=27.5;MAF_USDA=4.918
NC_035086.1	388318	.	T	C	.	.	MAF_INRAE=5.696;MAF_USDA=9.016
NC_035086.1	388346	.	T	G	.	.	MAF_USDA=5.952
NC_035086.1	388370	.	A	G	.	.	MAF_USDA=3.333
NC_035086.1	388374	.	C	A	.	.	MAF_USDA=5.833
NC_035086.1	388399	.	T	C	.	.	MAF_INRAE=5.0;MAF_USDA=3.333
NC_035086.1	388419	.	C	T	.	.	MAF_INRAE=5.263
NC_035086.1	388452	.	A	G	.	.	MAF_INRAE=11.667;MAF_USDA=8.235
NC_035086.1	388509	.	C	A	.	.	MAF_USDA=4.098
NC_035086.1	388528	.	T	C	.	.	MAF_USDA=14.706
NC_035086.1	388545	.	G	A	.	.	MAF_USDA=2.459
NC_035086.1	388564	.	G	T	.	.	MAF_USDA=18.235
NC_035086.1	388619	.	A	T	.	.	MAF_USDA=23.214
NC_035086.1	388623	.	T	C	.	.	MAF_USDA=23.214
NC_035086.1	388633	.	G	A	.	.	MAF_USDA=18.452
NC_035086.1	388643	.	G	A	.	.	MAF_USDA=21.765
NC_035086.1	388648	.	T	C	.	.	MAF_USDA=3.279
NC_035086.1	388653	.	T	C	.	.	MAF_USDA=4.918
NC_035086.1	388670	.	A	T	.	.	MAF_USDA=1.639
NC_035086.1	388680	.	T	A	.	.	MAF_USDA=20.0
NC_035086.1	388708	.	T	A	.	.	MAF_USDA=7.647
NC_035086.1	388720	.	G	T	.	.	MAF_USDA=21.765
NC_035086.1	388735	.	G	A	.	.	MAF_USDA=8.197
NC_035086.1	388744	.	T	C	.	.	MAF_USDA=2.459
NC_035086.1	388749	.	C	A	.	.	MAF_USDA=2.459
NC_035086.1	388763	.	G	A	.	.	MAF_INRAE=10.526;MAF_USDA=5.738
NC_035086.1	388767	.	A	G	.	.	MAF_USDA=5.738
NC_035086.1	388807	.	T	G	.	.	MAF_INRAE=15.789;MAF_USDA=6.25
NC_035086.1	388827	.	T	A	.	.	MAF_INRAE=7.595
NC_035086.1	388864	.	G	A	.	.	MAF_INRAE=5.0;MAF_USDA=18.235
NC_035086.1	388887	.	C	T	.	.	MAF_INRAE=7.595;MAF_USDA=13.529
NC_035086.1	388899	.	G	A	.	.	MAF_USDA=2.459
NC_035086.1	388905	.	G	T	.	.	MAF_USDA=2.459
NC_035086.1	388937	.	G	T	.	.	MAF_USDA=4.098
NC_035086.1	388981	.	G	A	.	.	MAF_INRAE=10.526;MAF_USDA=6.557
NC_035086.1	389027	.	G	T	.	.	MAF_USDA=5.738
NC_035086.1	389030	.	G	T	.	.	MAF_INRAE=1.667;MAF_USDA=21.176
NC_035086.1	389036	.	G	C	.	.	MAF_INRAE=7.595;MAF_USDA=10.0
NC_035086.1	389055	.	A	C	.	.	MAF_INRAE=10.526;MAF_USDA=27.083
NC_035086.1	389072	.	T	A	.	.	MAF_USDA=3.279
NC_035086.1	389084	.	A	C	.	.	MAF_USDA=2.459
NC_035086.1	389085	.	T	C	.	.	MAF_INRAE=5.263
NC_035086.1	389091	.	C	A	.	.	MAF_USDA=1.765
NC_035086.1	389147	.	A	T	.	.	MAF_USDA=2.459
NC_035086.1	389185	.	C	A	.	.	MAF_USDA=1.639
NC_035086.1	389236	.	T	C	.	.	MAF_INRAE=1.667;MAF_USDA=2.083
NC_035086.1	389263	.	A	C	.	.	MAF_INRAE=5.263;MAF_USDA=33.529
NC_035086.1	389278	.	T	G	.	.	MAF_INRAE=4.167;MAF_USDA=2.459
NC_035086.1	389280	.	C	T	.	.	MAF_INRAE=5.263;MAF_USDA=12.941
NC_035086.1	389281	.	A	C	.	.	MAF_USDA=34.706
NC_035086.1	389283	.	T	C	.	.	MAF_USDA=6.557
NC_035086.1	389288	.	A	C	.	.	MAF_USDA=5.738
NC_035086.1	389293	.	C	A	.	.	MAF_INRAE=5.263;MAF_USDA=34.706
NC_035086.1	389302	.	C	A	.	.	MAF_INRAE=1.667;MAF_USDA=21.176
NC_035086.1	389304	.	T	A	.	.	MAF_USDA=1.639
NC_035086.1	389341	.	G	A	.	.	MAF_USDA=47.647
NC_035086.1	389364	.	T	C	.	.	MAF_USDA=36.471
NC_035086.1	389778	.	G	A	.	.	MAF_USDA=29.167
NC_035086.1	389780	.	ACAGT	ACAGA	.	.	MAF_USDA=25.0
NC_035086.1	389797	.	C	T	.	.	MAF_USDA=10.417
NC_035086.1	389893	.	ACAGAGCAGATACAGA	ACAGAGCAGATACAGT	.	.	MAF_USDA=16.667
NC_035086.1	389938	.	T	C	.	.	MAF_USDA=29.167
NC_035086.1	389991	.	G	T	.	.	MAF_USDA=13.69
NC_035086.1	389992	.	G	T	.	.	MAF_USDA=13.69
NC_035086.1	389994	.	A	G	.	.	MAF_USDA=13.69
NC_035086.1	390014	.	C	T	.	.	MAF_USDA=10.0
NC_035086.1	390037	.	G	A	.	.	MAF_USDA=13.69
NC_035086.1	390109	.	T	C	.	.	MAF_INRAE=5.263;MAF_USDA=12.805
NC_035086.1	390113	.	T	C	.	.	MAF_USDA=13.415
NC_035086.1	390128	.	C	T	.	.	MAF_USDA=33.333
NC_035086.1	390132	.	G	A	.	.	MAF_USDA=33.333
NC_035086.1	390152	.	T	G	.	.	MAF_INRAE=5.263;MAF_USDA=13.095
NC_035086.1	390184	.	A	C	.	.	MAF_USDA=11.905
NC_035086.1	390215	.	A	G	.	.	MAF_USDA=1.667
NC_035086.1	390216	.	C	A	.	.	MAF_INRAE=10.526;MAF_USDA=7.627
NC_035086.1	390308	.	A	C	.	.	MAF_INRAE=10.526;MAF_USDA=14.407
NC_035086.1	390310	.	A	T	.	.	MAF_INRAE=43.038;MAF_USDA=34.337
NC_035086.1	390314	.	C	T	.	.	MAF_INRAE=10.127;MAF_USDA=2.41
NC_035086.1	390324	.	A	T	.	.	MAF_INRAE=10.526;MAF_USDA=14.407
NC_035086.1	390336	.	C	T	.	.	MAF_INRAE=14.557;MAF_USDA=21.687
NC_035086.1	390358	.	A	T	.	.	MAF_INRAE=8.333
NC_035086.1	390359	.	G	T	.	.	MAF_USDA=22.917
NC_035086.1	390458	.	C	A	.	.	MAF_INRAE=10.526;MAF_USDA=8.197
NC_035086.1	390459	.	T	A	.	.	MAF_INRAE=20.0;MAF_USDA=46.471
NC_035086.1	390460	.	G	T	.	.	MAF_INRAE=20.0;MAF_USDA=46.471
NC_035086.1	390469	.	G	C	.	.	MAF_INRAE=37.975;MAF_USDA=27.647
NC_035086.1	390566	.	A	C	.	.	MAF_USDA=8.235
NC_035086.1	390582	.	C	T	.	.	MAF_INRAE=14.167;MAF_USDA=10.0
NC_035086.1	390600	.	G	A	.	.	MAF_USDA=9.524
NC_035086.1	390606	.	G	A	.	.	MAF_INRAE=1.667
NC_035086.1	390618	.	A	T	.	.	MAF_USDA=1.639
NC_035086.1	390654	.	C	T	.	.	MAF_INRAE=15.789;MAF_USDA=6.25
NC_035086.1	390668	.	T	C	.	.	MAF_USDA=6.25
NC_035086.1	390681	.	T	A	.	.	MAF_INRAE=10.526;MAF_USDA=8.197
NC_035086.1	390688	.	A	T	.	.	MAF_INRAE=10.526;MAF_USDA=8.197
NC_035086.1	390712	.	A	G	.	.	MAF_USDA=6.25
NC_035086.1	390756	.	G	A	.	.	MAF_INRAE=5.263;MAF_USDA=4.918
NC_035086.1	390757	.	T	C	.	.	MAF_USDA=4.098
NC_035086.1	390777	.	T	A	.	.	MAF_INRAE=15.789;MAF_USDA=1.765
NC_035086.1	390787	.	A	G	.	.	MAF_USDA=9.412
NC_035086.1	390789	.	A	C	.	.	MAF_USDA=8.824
NC_035086.1	390822	.	C	T	.	.	MAF_INRAE=10.526;MAF_USDA=8.333
NC_035086.1	390834	.	A	C	.	.	MAF_INRAE=5.263;MAF_USDA=4.167
NC_035086.1	390881	.	C	T	.	.	MAF_USDA=35.417
NC_035086.1	390885	.	C	T	.	.	MAF_USDA=15.574
NC_035086.1	390895	.	C	T	.	.	MAF_USDA=4.918
NC_035086.1	390897	.	T	G	.	.	MAF_USDA=8.235
NC_035086.1	390901	.	T	C	.	.	MAF_USDA=24.118
NC_035086.1	390902	.	A	C	.	.	MAF_INRAE=5.263;MAF_USDA=3.529
NC_035086.1	390915	.	C	A	.	.	MAF_USDA=3.279
NC_035086.1	390923	.	C	T	.	.	MAF_USDA=4.706
NC_035086.1	390937	.	C	T	.	.	MAF_USDA=9.836
NC_035086.1	390974	.	A	T	.	.	MAF_USDA=10.0
NC_035086.1	391005	.	G	A	.	.	MAF_INRAE=47.368;MAF_USDA=20.833
NC_035086.1	391088	.	A	C	.	.	MAF_INRAE=32.5;MAF_USDA=11.765
NC_035086.1	391106	.	A	G	.	.	MAF_INRAE=48.734;MAF_USDA=37.647
NC_035086.1	391112	.	A	C	.	.	MAF_INRAE=5.263;MAF_USDA=9.016
NC_035086.1	391125	.	T	A	.	.	MAF_INRAE=15.789;MAF_USDA=12.295
NC_035086.1	391131	.	GT	GA	.	.	MAF_USDA=25.0
NC_035086.1	391134	.	A	G	.	.	MAF_USDA=6.78
NC_035086.1	391135	.	C	T	.	.	MAF_INRAE=47.5;MAF_USDA=39.583
NC_035086.1	391236	.	C	A	.	.	MAF_USDA=1.639
NC_035086.1	391243	.	A	C	.	.	MAF_USDA=1.639
NC_035086.1	391261	.	G	A	.	.	MAF_USDA=1.639
NC_035086.1	391262	.	T	A	.	.	MAF_USDA=1.639
NC_035086.1	391317	.	A	G	.	.	MAF_INRAE=14.167;MAF_USDA=14.118
NC_035086.1	391324	.	G	A	.	.	MAF_INRAE=5.263;MAF_USDA=18.824
NC_035086.1	391358	.	C	T	.	.	MAF_INRAE=5.263;MAF_USDA=18.824
NC_035086.1	391457	.	C	A	.	.	MAF_INRAE=34.81;MAF_USDA=7.647
NC_035086.1	391476	.	T	C	.	.	MAF_USDA=1.639
NC_035086.1	391486	.	A	G	.	.	MAF_INRAE=16.456;MAF_USDA=31.176
NC_035086.1	391535	.	AGATGTGG	AGATGTGT	.	.	MAF_USDA=18.75
NC_035086.1	391565	.	A	C	.	.	MAF_USDA=1.639
NC_035086.1	391578	.	C	T	.	.	MAF_USDA=14.118
NC_035086.1	391604	.	A	C	.	.	MAF_INRAE=44.304;MAF_USDA=32.353
NC_035086.1	391614	.	T	C	.	.	MAF_INRAE=36.076;MAF_USDA=14.118
NC_035086.1	391633	.	A	G	.	.	MAF_USDA=1.639
NC_035086.1	391656	.	C	T	.	.	MAF_USDA=2.5
NC_035086.1	391666	.	G	A	.	.	MAF_INRAE=4.167;MAF_USDA=1.639
NC_035086.1	391676	.	T	C	.	.	MAF_INRAE=35.443;MAF_USDA=10.588
NC_035086.1	391718	.	T	A	.	.	MAF_USDA=6.557
NC_035086.1	391783	.	C	T	.	.	MAF_USDA=6.25
NC_035086.1	391794	.	A	G	.	.	MAF_USDA=34.706
NC_035086.1	391805	.	G	A	.	.	MAF_USDA=7.377
NC_035086.1	391847	.	T	C	.	.	MAF_USDA=10.417
NC_035086.1	391850	.	C	T	.	.	MAF_USDA=9.412
NC_035086.1	391984	.	T	C	.	.	MAF_INRAE=5.833
NC_035086.1	392027	.	G	T	.	.	MAF_INRAE=3.333
NC_035086.1	392032	.	C	A	.	.	MAF_INRAE=5.833
NC_035086.1	392034	.	G	T	.	.	MAF_INRAE=8.333
NC_035086.1	392050	.	T	G	.	.	MAF_INRAE=4.167
NC_035086.1	392054	.	C	T	.	.	MAF_INRAE=4.167
NC_035086.1	392069	.	G	T	.	.	MAF_INRAE=2.5
NC_035086.1	392074	.	C	A	.	.	MAF_INRAE=1.667
NC_035086.1	392093	.	A	G	.	.	MAF_INRAE=6.962
NC_035086.1	392099	.	T	C	.	.	MAF_INRAE=1.667
NC_035086.1	392118	.	G	T	.	.	MAF_USDA=4.918
NC_035086.1	392137	.	C	A	.	.	MAF_USDA=16.471
NC_035086.1	392164	.	T	A	.	.	MAF_USDA=4.918
NC_035086.1	392173	.	C	A	.	.	MAF_USDA=25.294
NC_035086.1	392180	.	G	T	.	.	MAF_USDA=15.294
NC_035086.1	392269	.	C	A	.	.	MAF_USDA=9.016
NC_035086.1	392290	.	T	C	.	.	MAF_INRAE=15.0;MAF_USDA=10.0
NC_035086.1	392324	.	G	A	.	.	MAF_USDA=1.639
NC_035086.1	392368	.	G	A	.	.	MAF_INRAE=35.443;MAF_USDA=11.176
NC_035086.1	392370	.	C	T	.	.	MAF_USDA=4.706
NC_035086.1	392403	.	A	G	.	.	MAF_INRAE=5.263;MAF_USDA=8.824
NC_035086.1	392412	.	T	G	.	.	MAF_INRAE=36.709
NC_035086.1	392449	.	A	G	.	.	MAF_USDA=6.557
NC_035086.1	392483	.	C	T	.	.	MAF_INRAE=50.0;MAF_USDA=37.647
NC_035086.1	392526	.	A	C	.	.	MAF_USDA=5.738
NC_035086.1	392534	.	G	T	.	.	MAF_USDA=4.118
NC_035086.1	392538	.	T	A	.	.	MAF_USDA=1.639
NC_035086.1	392547	.	G	A	.	.	MAF_USDA=1.639
NC_035086.1	392559	.	T	C	.	.	MAF_USDA=5.738
NC_035086.1	392562	.	A	T	.	.	MAF_USDA=5.738
NC_035086.1	392577	.	T	A	.	.	MAF_USDA=1.639
NC_035086.1	392610	.	G	C	.	.	MAF_USDA=1.639
NC_035086.1	392635	.	T	G	.	.	MAF_USDA=1.639
NC_035086.1	392711	.	A	C	.	.	MAF_USDA=1.639
NC_035086.1	392727	.	A	C	.	.	MAF_USDA=7.377
NC_035086.1	392757	.	T	G	.	.	MAF_USDA=4.118
NC_035086.1	392781	.	G	A	.	.	MAF_USDA=1.639
NC_035086.1	392844	.	T	G	.	.	MAF_INRAE=10.127;MAF_USDA=2.353
NC_035086.1	392858	.	A	G	.	.	MAF_INRAE=2.532;MAF_USDA=17.059
NC_035086.1	392887	.	G	A	.	.	MAF_INRAE=35.443;MAF_USDA=11.176
NC_035086.1	393011	.	T	A	.	.	MAF_INRAE=10.127;MAF_USDA=27.059
NC_035086.1	393012	.	G	A	.	.	MAF_USDA=4.918
NC_035086.1	393015	.	T	C	.	.	MAF_INRAE=8.333;MAF_USDA=26.471
NC_035086.1	393023	.	C	T	.	.	MAF_USDA=3.279
NC_035086.1	393032	.	G	C	.	.	MAF_INRAE=10.127;MAF_USDA=26.471
NC_035086.1	393097	.	A	G	.	.	MAF_INRAE=12.658;MAF_USDA=44.706
NC_035086.1	393115	.	G	C	.	.	MAF_INRAE=12.658;MAF_USDA=47.647
NC_035086.1	393154	.	T	G	.	.	MAF_INRAE=12.658;MAF_USDA=39.412
NC_035086.1	393168	.	C	G	.	.	MAF_INRAE=10.127;MAF_USDA=22.353
NC_035086.1	393186	.	C	T	.	.	MAF_INRAE=10.127;MAF_USDA=28.235
NC_035086.1	393213	.	A	C	.	.	MAF_INRAE=2.532;MAF_USDA=17.059
NC_035086.1	393237	.	T	G	.	.	MAF_INRAE=35.443;MAF_USDA=11.176
NC_035086.1	393252	.	G	A	.	.	MAF_INRAE=12.658;MAF_USDA=33.929
NC_035086.1	393299	.	G	T	.	.	MAF_INRAE=2.532;MAF_USDA=28.571
NC_035086.1	393342	.	G	T	.	.	MAF_INRAE=2.532;MAF_USDA=28.824
NC_035086.1	393343	.	A	G	.	.	MAF_INRAE=1.667;MAF_USDA=25.882
NC_035086.1	393382	.	G	A	.	.	MAF_INRAE=10.526;MAF_USDA=6.557
NC_035086.1	393404	.	G	A	.	.	MAF_INRAE=2.532;MAF_USDA=23.529
NC_035086.1	393421	.	T	C	.	.	MAF_INRAE=10.526;MAF_USDA=5.738
NC_035086.1	393422	.	C	T	.	.	MAF_USDA=4.918
NC_035086.1	393452	.	G	A	.	.	MAF_INRAE=2.532;MAF_USDA=22.353
NC_035086.1	393465	.	G	A	.	.	MAF_USDA=2.459
NC_035086.1	393481	.	T	C	.	.	MAF_INRAE=40.506;MAF_USDA=38.824
NC_035086.1	393482	.	C	G	.	.	MAF_INRAE=35.0;MAF_USDA=37.059
NC_035086.1	393551	.	A	C	.	.	MAF_USDA=7.377
NC_035086.1	393555	.	T	C	.	.	MAF_INRAE=33.333;MAF_USDA=7.059
NC_035086.1	393638	.	A	T	.	.	MAF_USDA=4.918
NC_035086.1	394327	.	G	A	.	.	MAF_USDA=1.639
NC_035086.1	394367	.	C	T	.	.	MAF_USDA=7.738
NC_035086.1	394368	.	C	T	.	.	MAF_USDA=2.5
NC_035086.1	394392	.	G	A	.	.	MAF_USDA=2.459
NC_035086.1	394401	.	G	A	.	.	MAF_USDA=10.0
NC_035086.1	394410	.	G	T	.	.	MAF_USDA=7.059
NC_035086.1	394454	.	G	A	.	.	MAF_USDA=3.279
NC_035086.1	394471	.	A	C	.	.	MAF_USDA=4.098
NC_035086.1	394515	.	A	T	.	.	MAF_USDA=2.459
NC_035086.1	394541	.	C	T	.	.	MAF_USDA=8.235
NC_035086.1	394582	.	G	A	.	.	MAF_USDA=2.459
NC_035086.1	394587	.	C	A	.	.	MAF_USDA=2.459
NC_035086.1	394867	.	A	C	.	.	MAF_USDA=18.824
NC_035086.1	394875	.	T	A	.	.	MAF_USDA=18.824
NC_035086.1	394876	.	C	G	.	.	MAF_USDA=18.824
NC_035086.1	394880	.	G	A	.	.	MAF_USDA=17.647
NC_035086.1	394889	.	A	T	.	.	MAF_USDA=18.824
NC_035086.1	394900	.	C	A	.	.	MAF_INRAE=15.19;MAF_USDA=8.235
NC_035086.1	394910	.	T	C	.	.	MAF_USDA=11.765
NC_035086.1	394921	.	T	C	.	.	MAF_USDA=6.25
NC_035086.1	394927	.	T	C	.	.	MAF_USDA=1.639
NC_035086.1	394945	.	C	T	.	.	MAF_USDA=1.765
NC_035086.1	395009	.	C	T	.	.	MAF_USDA=4.167
NC_035086.1	395013	.	C	A	.	.	MAF_USDA=1.667
NC_035086.1	395023	.	G	A	.	.	MAF_USDA=1.639
NC_035086.1	395035	.	C	T	.	.	MAF_USDA=3.279
NC_035086.1	395062	.	C	T	.	.	MAF_USDA=1.639
NC_035086.1	395067	.	C	A	.	.	MAF_USDA=4.118
NC_035086.1	395163	.	A	T	.	.	MAF_USDA=18.824
NC_035086.1	395165	.	G	A	.	.	MAF_USDA=19.412
NC_035086.1	395183	.	A	G	.	.	MAF_INRAE=1.667;MAF_USDA=4.098
NC_035086.1	395270	.	T	A	.	.	MAF_USDA=18.824
NC_035086.1	395271	.	A	G	.	.	MAF_USDA=18.824
NC_035086.1	395276	.	A	T	.	.	MAF_INRAE=4.167
NC_035086.1	395280	.	T	G	.	.	MAF_INRAE=1.667;MAF_USDA=4.098
NC_035086.1	395326	.	G	A	.	.	MAF_USDA=1.639
NC_035086.1	395338	.	A	G	.	.	MAF_USDA=1.639
NC_035086.1	395360	.	A	G	.	.	MAF_USDA=7.647
NC_035086.1	395384	.	C	T	.	.	MAF_USDA=4.167
NC_035086.1	395537	.	A	G	.	.	MAF_USDA=1.639
NC_035086.1	395552	.	T	C	.	.	MAF_INRAE=5.263;MAF_USDA=4.098
NC_035086.1	395616	.	A	G	.	.	MAF_USDA=12.941
NC_035086.1	395643	.	G	T	.	.	MAF_INRAE=36.842;MAF_USDA=40.588
NC_035086.1	395650	.	G	A	.	.	MAF_USDA=1.639
NC_035086.1	395690	.	A	T	.	.	MAF_USDA=1.639
NC_035086.1	395705	.	C	T	.	.	MAF_USDA=3.279
NC_035086.1	395745	.	A	T	.	.	MAF_USDA=3.279
NC_035086.1	395753	.	T	G	.	.	MAF_USDA=4.098
NC_035086.1	395763	.	T	A	.	.	MAF_INRAE=1.667;MAF_USDA=11.765
NC_035086.1	395765	.	T	A	.	.	MAF_INRAE=1.667
NC_035086.1	395766	.	T	A	.	.	MAF_INRAE=8.333;MAF_USDA=24.118
NC_035086.1	395773	.	C	T	.	.	MAF_USDA=1.639
NC_035086.1	395822	.	A	C	.	.	MAF_INRAE=1.667;MAF_USDA=4.098
NC_035086.1	395850	.	T	A	.	.	MAF_USDA=12.941
NC_035086.1	395851	.	C	T	.	.	MAF_USDA=1.639
NC_035086.1	395905	.	G	T	.	.	MAF_USDA=11.765
NC_035086.1	395928	.	G	A	.	.	MAF_USDA=1.639
NC_035086.1	395954	.	C	G	.	.	MAF_USDA=12.941
NC_035086.1	395982	.	C	T	.	.	MAF_INRAE=7.595;MAF_USDA=4.706
NC_035086.1	395990	.	G	A	.	.	MAF_USDA=14.118
NC_035086.1	396014	.	C	T	.	.	MAF_USDA=1.639
NC_035086.1	396017	.	A	C	.	.	MAF_USDA=15.882
NC_035086.1	396052	.	C	T	.	.	MAF_INRAE=11.392;MAF_USDA=10.588
NC_035086.1	396086	.	A	T	.	.	MAF_INRAE=1.667
NC_035086.1	396132	.	A	G	.	.	MAF_USDA=1.639
NC_035086.1	396135	.	C	T	.	.	MAF_USDA=1.639
NC_035086.1	396155	.	G	A	.	.	MAF_USDA=11.765
NC_035086.1	396207	.	C	T	.	.	MAF_INRAE=7.5
NC_035086.1	396330	.	G	A	.	.	MAF_INRAE=5.263;MAF_USDA=24.706
NC_035086.1	396335	.	T	A	.	.	MAF_USDA=1.639
NC_035086.1	396348	.	G	A	.	.	MAF_USDA=2.459
NC_035086.1	396371	.	T	A	.	.	MAF_INRAE=10.127;MAF_USDA=10.0
NC_035086.1	396396	.	G	A	.	.	MAF_USDA=1.639
NC_035086.1	396420	.	G	A	.	.	MAF_USDA=5.738
NC_035086.1	396455	.	A	G	.	.	MAF_INRAE=5.263;MAF_USDA=25.882
NC_035086.1	396516	.	A	G	.	.	MAF_INRAE=12.658;MAF_USDA=40.0
NC_035086.1	396580	.	T	G	.	.	MAF_INRAE=5.263;MAF_USDA=24.706
NC_035086.1	396581	.	T	C	.	.	MAF_USDA=25.294
NC_035086.1	396604	.	T	C	.	.	MAF_INRAE=36.709;MAF_USDA=32.941
NC_035086.1	396726	.	G	A	.	.	MAF_INRAE=1.667;MAF_USDA=3.333
NC_035086.1	396743	.	A	G	.	.	MAF_INRAE=5.263;MAF_USDA=25.0
NC_035086.1	396746	.	G	A	.	.	MAF_USDA=27.381
NC_035086.1	396754	.	G	T	.	.	MAF_INRAE=11.392;MAF_USDA=10.714
NC_035086.1	396763	.	A	G	.	.	MAF_INRAE=11.392;MAF_USDA=29.167
NC_035086.1	396779	.	A	G	.	.	MAF_INRAE=5.263;MAF_USDA=21.176
NC_035086.1	396794	.	A	T	.	.	MAF_INRAE=5.263;MAF_USDA=25.882
NC_035086.1	396795	.	T	C	.	.	MAF_USDA=3.279
NC_035086.1	396797	.	G	A	.	.	MAF_INRAE=28.333;MAF_USDA=4.098
NC_035086.1	396799	.	A	T	.	.	MAF_INRAE=28.333;MAF_USDA=4.098
NC_035086.1	396814	.	A	T	.	.	MAF_USDA=1.639
NC_035086.1	396866	.	C	A	.	.	MAF_INRAE=7.5
NC_035086.1	396929	.	A	C	.	.	MAF_INRAE=5.0
NC_035086.1	396937	.	A	T	.	.	MAF_USDA=3.279
NC_035086.1	396943	.	A	T	.	.	MAF_USDA=3.279
NC_035086.1	396957	.	A	C	.	.	MAF_INRAE=34.81;MAF_USDA=7.059
NC_035086.1	397011	.	A	C	.	.	MAF_INRAE=1.667;MAF_USDA=4.098
NC_035086.1	397020	.	A	C	.	.	MAF_USDA=23.529
NC_035086.1	397023	.	C	T	.	.	MAF_USDA=6.557
NC_035086.1	397064	.	T	C	.	.	MAF_USDA=22.353
NC_035086.1	397084	.	T	C	.	.	MAF_USDA=24.118
NC_035086.1	397085	.	G	A	.	.	MAF_USDA=1.639
NC_035086.1	397120	.	A	G	.	.	MAF_INRAE=5.263;MAF_USDA=22.917
NC_035086.1	397252	.	C	T	.	.	MAF_INRAE=11.392;MAF_USDA=11.176
NC_035086.1	397307	.	G	T	.	.	MAF_USDA=2.459
NC_035086.1	397342	.	T	G	.	.	MAF_INRAE=40.506;MAF_USDA=21.765
NC_035086.1	397358	.	T	G	.	.	MAF_USDA=4.918
NC_035086.1	397441	.	C	A	.	.	MAF_USDA=1.639
NC_035086.1	397450	.	A	C	.	.	MAF_INRAE=35.443;MAF_USDA=25.294
NC_035086.1	397467	.	T	C	.	.	MAF_USDA=4.706
NC_035086.1	397551	.	C	G	.	.	MAF_USDA=5.0
NC_035086.1	397605	.	T	G	.	.	MAF_USDA=24.706
NC_035086.1	397614	.	G	T	.	.	MAF_USDA=25.294
NC_035086.1	397677	.	T	C	.	.	MAF_INRAE=22.785;MAF_USDA=24.118
NC_035086.1	397745	.	T	G	.	.	MAF_USDA=1.639
NC_035086.1	397758	.	T	C	.	.	MAF_INRAE=23.418;MAF_USDA=43.529
NC_035086.1	397783	.	C	T	.	.	MAF_USDA=18.235
NC_035086.1	397829	.	A	T	.	.	MAF_INRAE=1.667
NC_035086.1	397873	.	C	A	.	.	MAF_USDA=13.934
NC_035086.1	397874	.	T	C	.	.	MAF_USDA=13.934
NC_035086.1	397895	.	G	A	.	.	MAF_INRAE=18.333
NC_035086.1	397905	.	T	C	.	.	MAF_INRAE=18.333;MAF_USDA=22.917
NC_035086.1	397934	.	T	C	.	.	MAF_INRAE=24.051
NC_035086.1	397937	.	T	A	.	.	MAF_INRAE=18.333
NC_035086.1	397942	.	A	C	.	.	MAF_INRAE=24.051
NC_035086.1	397956	.	C	A	.	.	MAF_INRAE=24.051;MAF_USDA=27.059
NC_035086.1	397957	.	C	T	.	.	MAF_INRAE=18.333;MAF_USDA=27.647
NC_035086.1	397974	.	C	T	.	.	MAF_INRAE=11.392;MAF_USDA=8.824
NC_035086.1	397991	.	G	T	.	.	MAF_USDA=3.279
NC_035086.1	398052	.	T	G	.	.	MAF_INRAE=5.0;MAF_USDA=1.639
NC_035086.1	398065	.	C	T	.	.	MAF_USDA=7.377
NC_035086.1	398092	.	A	G	.	.	MAF_USDA=1.639
NC_035086.1	398179	.	C	T	.	.	MAF_INRAE=1.667;MAF_USDA=22.951
NC_035086.1	398197	.	C	A	.	.	MAF_USDA=1.639
NC_035086.1	398221	.	T	A	.	.	MAF_USDA=2.459
NC_035086.1	398754	.	C	A	.	.	MAF_USDA=5.556
NC_035086.1	398772	.	C	T	.	.	MAF_INRAE=21.053;MAF_USDA=37.5
NC_035086.1	398773	.	G	A	.	.	MAF_USDA=6.522
NC_035086.1	398816	.	C	A	.	.	MAF_INRAE=36.842;MAF_USDA=26.087
NC_035086.1	398823	.	A	G	.	.	MAF_USDA=2.586
NC_035086.1	398864	.	A	G	.	.	MAF_INRAE=5.263;MAF_USDA=35.417
NC_035086.1	398902	.	T	C	.	.	MAF_USDA=18.75
NC_035086.1	398915	.	A	T	.	.	MAF_USDA=3.279
NC_035086.1	398920	.	G	A	.	.	MAF_USDA=9.836
NC_035086.1	398923	.	C	T	.	.	MAF_INRAE=31.579;MAF_USDA=17.647
NC_035086.1	398927	.	A	T	.	.	MAF_USDA=46.471
NC_035086.1	398945	.	T	C	.	.	MAF_INRAE=5.263;MAF_USDA=44.118
NC_035086.1	398966	.	G	A	.	.	MAF_INRAE=36.842;MAF_USDA=39.412
NC_035086.1	398989	.	A	G	.	.	MAF_INRAE=31.579;MAF_USDA=29.167
NC_035086.1	399014	.	G	T	.	.	MAF_USDA=12.941
NC_035086.1	399214	.	C	T	.	.	MAF_INRAE=5.263;MAF_USDA=30.0
NC_035086.1	399222	.	T	G	.	.	MAF_INRAE=13.924;MAF_USDA=19.048
NC_035086.1	399265	.	C	T	.	.	MAF_INRAE=11.392;MAF_USDA=11.765
NC_035086.1	399270	.	T	C	.	.	MAF_INRAE=21.519;MAF_USDA=29.412
NC_035086.1	399291	.	A	C	.	.	MAF_INRAE=13.924;MAF_USDA=20.588
NC_035086.1	399310	.	T	G	.	.	MAF_INRAE=7.595;MAF_USDA=14.881
NC_035086.1	399343	.	T	C	.	.	MAF_INRAE=5.263;MAF_USDA=19.048
NC_035086.1	399346	.	A	G	.	.	MAF_USDA=19.048
NC_035086.1	399367	.	C	G	.	.	MAF_USDA=7.647
NC_035086.1	399379	.	T	C	.	.	MAF_INRAE=11.392;MAF_USDA=10.588
NC_035086.1	399383	.	G	A	.	.	MAF_USDA=3.279
NC_035086.1	399389	.	C	T	.	.	MAF_INRAE=15.19;MAF_USDA=23.529
NC_035086.1	399516	.	G	C	.	.	MAF_USDA=3.279
NC_035086.1	399519	.	C	T	.	.	MAF_USDA=16.471
NC_035086.1	399544	.	G	A	.	.	MAF_INRAE=6.962;MAF_USDA=11.176
NC_035086.1	399556	.	C	T	.	.	MAF_INRAE=35.443;MAF_USDA=7.059
NC_035086.1	399557	.	G	A	.	.	MAF_INRAE=6.329;MAF_USDA=8.824
NC_035086.1	399575	.	T	A	.	.	MAF_INRAE=1.667;MAF_USDA=4.098
NC_035086.1	399579	.	A	T	.	.	MAF_INRAE=1.667
NC_035086.1	399584	.	T	A	.	.	MAF_INRAE=3.797;MAF_USDA=9.836
NC_035086.1	399601	.	T	A	.	.	MAF_INRAE=3.797;MAF_USDA=9.836
NC_035086.1	399639	.	C	A	.	.	MAF_INRAE=5.263
NC_035086.1	399655	.	T	C	.	.	MAF_INRAE=7.595;MAF_USDA=13.529
NC_035086.1	399685	.	C	T	.	.	MAF_USDA=10.0
NC_035086.1	399687	.	T	G	.	.	MAF_INRAE=11.392;MAF_USDA=23.529
NC_035086.1	399695	.	C	G	.	.	MAF_INRAE=10.127;MAF_USDA=21.176
NC_035086.1	399703	.	T	G	.	.	MAF_INRAE=7.595;MAF_USDA=14.118
NC_035086.1	399728	.	T	G	.	.	MAF_USDA=10.0
NC_035086.1	399751	.	A	G	.	.	MAF_INRAE=10.0;MAF_USDA=4.167
NC_035086.1	399771	.	C	T	.	.	MAF_USDA=8.333
NC_035086.1	399810	.	A	G	.	.	MAF_INRAE=5.263;MAF_USDA=14.706
NC_035086.1	399833	.	C	A	.	.	MAF_USDA=1.667
NC_035086.1	399886	.	T	A	.	.	MAF_USDA=43.452
NC_035086.1	399900	.	T	C	.	.	MAF_USDA=4.167
NC_035086.1	399912	.	A	C	.	.	MAF_USDA=33.333
NC_035086.1	400359	.	G	C	.	.	MAF_USDA=6.25
NC_035086.1	400360	.	C	T	.	.	MAF_USDA=20.833
NC_035086.1	400406	.	C	G	.	.	MAF_USDA=11.905
NC_035086.1	400412	.	T	C	.	.	MAF_USDA=3.333
NC_035086.1	400421	.	C	A	.	.	MAF_USDA=6.25
NC_035086.1	400456	.	A	C	.	.	MAF_USDA=3.279
NC_035086.1	400462	.	C	T	.	.	MAF_USDA=12.941
NC_035086.1	400486	.	C	T	.	.	MAF_USDA=21.429
NC_035086.1	400506	.	G	A	.	.	MAF_USDA=16.471
NC_035086.1	400514	.	C	T	.	.	MAF_INRAE=5.263;MAF_USDA=27.059
NC_035086.1	400515	.	G	T	.	.	MAF_USDA=27.059
NC_035086.1	400533	.	A	G	.	.	MAF_USDA=9.836
NC_035086.1	400534	.	T	G	.	.	MAF_USDA=25.294
NC_035086.1	400565	.	A	G	.	.	MAF_USDA=3.279
NC_035086.1	400572	.	C	T	.	.	MAF_INRAE=45.57;MAF_USDA=24.706
NC_035086.1	400582	.	C	T	.	.	MAF_USDA=5.738
NC_035086.1	400592	.	A	T	.	.	MAF_USDA=4.167
NC_035086.1	400637	.	T	G	.	.	MAF_USDA=22.917
NC_035086.1	400640	.	C	T	.	.	MAF_USDA=29.167
NC_035086.1	400698	.	T	G	.	.	MAF_USDA=29.167
NC_035086.1	400718	.	T	C	.	.	MAF_USDA=47.917
NC_035086.1	400773	.	A	G	.	.	MAF_USDA=29.167
NC_035086.1	400813	.	T	G	.	.	MAF_USDA=43.75
NC_035086.1	400814	.	G	T	.	.	MAF_USDA=43.75
NC_035086.1	400836	.	T	G	.	.	MAF_USDA=2.083
NC_035086.1	400856	.	G	A	.	.	MAF_USDA=35.417
NC_035086.1	400858	.	C	T	.	.	MAF_USDA=35.417
NC_035086.1	400892	.	C	T	.	.	MAF_USDA=8.333
NC_035086.1	400947	.	A	C	.	.	MAF_USDA=35.417
NC_035086.1	400948	.	C	A	.	.	MAF_USDA=43.75
NC_035086.1	400968	.	G	C	.	.	MAF_USDA=29.167
NC_035086.1	400980	.	G	A	.	.	MAF_USDA=8.333
NC_035086.1	400983	.	T	C	.	.	MAF_USDA=14.583
NC_035086.1	401024	.	A	C	.	.	MAF_USDA=29.167
NC_035086.1	401032	.	G	A	.	.	MAF_USDA=10.417
NC_035086.1	401058	.	C	A	.	.	MAF_USDA=22.917
NC_035086.1	401061	.	G	A	.	.	MAF_INRAE=5.263;MAF_USDA=18.824
NC_035086.1	401113	.	T	G	.	.	MAF_USDA=29.167
NC_035086.1	401132	.	G	A	.	.	MAF_INRAE=3.165;MAF_USDA=3.333
NC_035086.1	401134	.	C	T	.	.	MAF_INRAE=47.5;MAF_USDA=32.143
NC_035086.1	401135	.	G	A	.	.	MAF_INRAE=11.392;MAF_USDA=11.905
NC_035086.1	401145	.	C	A	.	.	MAF_INRAE=35.443;MAF_USDA=13.69
NC_035086.1	401163	.	G	A	.	.	MAF_INRAE=41.772;MAF_USDA=20.238
NC_035086.1	401166	.	T	G	.	.	MAF_USDA=3.333
NC_035086.1	401167	.	T	C	.	.	MAF_USDA=1.667
NC_035086.1	401168	.	C	A	.	.	MAF_INRAE=12.025;MAF_USDA=10.714
NC_035086.1	401174	.	G	A	.	.	MAF_INRAE=42.405;MAF_USDA=20.238
NC_035086.1	401209	.	C	A	.	.	MAF_USDA=15.833
NC_035086.1	401215	.	G	C	.	.	MAF_USDA=1.667
NC_035086.1	401236	.	G	A	.	.	MAF_INRAE=43.671;MAF_USDA=20.833
NC_035086.1	401240	.	A	C	.	.	MAF_USDA=17.5
NC_035086.1	401245	.	G	C	.	.	MAF_INRAE=34.81;MAF_USDA=13.69
NC_035086.1	401267	.	C	T	.	.	MAF_USDA=29.412
NC_035086.1	401280	.	C	T	.	.	MAF_USDA=11.176
NC_035086.1	401281	.	G	A	.	.	MAF_USDA=3.279
NC_035086.1	401295	.	T	G	.	.	MAF_USDA=20.833
NC_035086.1	401298	.	T	C	.	.	MAF_USDA=7.647
NC_035086.1	401304	.	G	T	.	.	MAF_USDA=2.459
NC_035086.1	401328	.	T	C	.	.	MAF_USDA=14.583
NC_035086.1	401329	.	T	A	.	.	MAF_INRAE=48.333;MAF_USDA=14.583
NC_035086.1	401330	.	G	A	.	.	MAF_INRAE=48.333;MAF_USDA=14.583
NC_035086.1	401332	.	T	A	.	.	MAF_INRAE=48.333;MAF_USDA=12.5
NC_035086.1	401339	.	T	G	.	.	MAF_INRAE=12.025;MAF_USDA=47.917
NC_035086.1	401343	.	T	A	.	.	MAF_USDA=8.333
NC_035086.1	401345	.	C	A	.	.	MAF_INRAE=48.333;MAF_USDA=14.583
NC_035086.1	401346	.	T	G	.	.	MAF_USDA=45.833
NC_035086.1	401373	.	A	G	.	.	MAF_USDA=20.833
NC_035086.1	401387	.	G	A	.	.	MAF_USDA=3.279
NC_035086.1	401426	.	T	A	.	.	MAF_INRAE=26.316;MAF_USDA=18.235
NC_035086.1	401464	.	G	C	.	.	MAF_USDA=3.279
NC_035086.1	401492	.	T	C	.	.	MAF_USDA=17.213
NC_035086.1	401529	.	G	T	.	.	MAF_INRAE=1.667
NC_035086.1	401554	.	A	T	.	.	MAF_USDA=12.5
NC_035086.1	401556	.	C	A	.	.	MAF_USDA=42.857
NC_035086.1	401570	.	T	C	.	.	MAF_USDA=1.695
NC_035086.1	401581	.	T	G	.	.	MAF_USDA=4.098
NC_035086.1	401584	.	T	C	.	.	MAF_USDA=3.279
NC_035086.1	401595	.	G	T	.	.	MAF_INRAE=49.367;MAF_USDA=39.412
NC_035086.1	401598	.	A	G	.	.	MAF_INRAE=1.667;MAF_USDA=4.098
NC_035086.1	401710	.	T	C	.	.	MAF_USDA=1.639
NC_035086.1	401745	.	T	G	.	.	MAF_USDA=2.459
NC_035086.1	401773	.	T	C	.	.	MAF_INRAE=1.667;MAF_USDA=2.459
NC_035086.1	401785	.	T	G	.	.	MAF_INRAE=42.405;MAF_USDA=31.765
NC_035086.1	401833	.	G	C	.	.	MAF_USDA=1.639
NC_035086.1	401861	.	C	T	.	.	MAF_USDA=2.459
NC_035086.1	401862	.	G	A	.	.	MAF_USDA=1.765
NC_035086.1	401867	.	G	A	.	.	MAF_INRAE=1.667;MAF_USDA=3.279
NC_035086.1	401870	.	A	C	.	.	MAF_INRAE=8.861;MAF_USDA=21.176
NC_035086.1	401919	.	C	T	.	.	MAF_INRAE=11.392;MAF_USDA=14.706
NC_035086.1	401920	.	G	A	.	.	MAF_USDA=1.639
NC_035086.1	401928	.	C	T	.	.	MAF_USDA=2.083
NC_035086.1	401992	.	G	A	.	.	MAF_USDA=1.639
NC_035086.1	402022	.	G	A	.	.	MAF_INRAE=11.392;MAF_USDA=13.529
NC_035086.1	402119	.	C	A	.	.	MAF_INRAE=2.532;MAF_USDA=33.529
NC_035086.1	402156	.	G	A	.	.	MAF_INRAE=7.595;MAF_USDA=15.882
NC_035086.1	402162	.	T	C	.	.	MAF_INRAE=7.595;MAF_USDA=15.882
NC_035086.1	402173	.	G	A	.	.	MAF_USDA=1.639
NC_035086.1	402218	.	C	T	.	.	MAF_INRAE=35.443;MAF_USDA=15.294
NC_035086.1	402219	.	G	A	.	.	MAF_INRAE=7.595;MAF_USDA=14.118
NC_035086.1	402238	.	G	A	.	.	MAF_USDA=6.471
NC_035086.1	402264	.	G	A	.	.	MAF_INRAE=25.833;MAF_USDA=4.098
NC_035086.1	402279	.	T	C	.	.	MAF_INRAE=1.667;MAF_USDA=3.279
NC_035086.1	402308	.	A	G	.	.	MAF_INRAE=1.667;MAF_USDA=4.918
NC_035086.1	402332	.	G	T	.	.	MAF_INRAE=35.443;MAF_USDA=14.118
NC_035086.1	402341	.	G	C	.	.	MAF_INRAE=5.263;MAF_USDA=30.0
NC_035086.1	402368	.	C	A	.	.	MAF_USDA=2.459
NC_035086.1	402416	.	G	A	.	.	MAF_INRAE=42.405;MAF_USDA=27.647
NC_035086.1	402431	.	T	G	.	.	MAF_INRAE=44.304;MAF_USDA=25.882
NC_035086.1	402514	.	C	T	.	.	MAF_INRAE=10.526;MAF_USDA=4.918
NC_035086.1	402547	.	G	A	.	.	MAF_INRAE=34.81;MAF_USDA=19.412
NC_035086.1	402578	.	T	G	.	.	MAF_INRAE=5.263;MAF_USDA=4.167
NC_035086.1	402606	.	G	A	.	.	MAF_INRAE=12.658;MAF_USDA=37.059
NC_035086.1	402617	.	G	A	.	.	MAF_USDA=1.639
NC_035086.1	402632	.	T	C	.	.	MAF_USDA=4.237
NC_035086.1	402650	.	A	C	.	.	MAF_USDA=1.639
NC_035086.1	402651	.	G	A	.	.	MAF_USDA=1.639
NC_035086.1	402670	.	C	A	.	.	MAF_INRAE=43.038;MAF_USDA=33.529
NC_035086.1	402682	.	G	A	.	.	MAF_INRAE=43.038;MAF_USDA=33.529
NC_035086.1	402685	.	C	G	.	.	MAF_INRAE=15.19;MAF_USDA=34.706
NC_035086.1	402708	.	C	A	.	.	MAF_INRAE=34.81
NC_035086.1	402734	.	G	A	.	.	MAF_USDA=1.639
NC_035086.1	402741	.	C	T	.	.	MAF_INRAE=41.772;MAF_USDA=32.353
NC_035086.1	402764	.	G	A	.	.	MAF_USDA=9.412
NC_035086.1	402773	.	G	A	.	.	MAF_INRAE=5.263
NC_035086.1	402777	.	A	G	.	.	MAF_USDA=8.824
NC_035086.1	402781	.	G	A	.	.	MAF_INRAE=15.0;MAF_USDA=7.647
NC_035086.1	402782	.	A	C	.	.	MAF_USDA=1.639
NC_035086.1	402796	.	C	A	.	.	MAF_INRAE=7.595;MAF_USDA=16.471
NC_035086.1	402812	.	T	C	.	.	MAF_USDA=1.639
NC_035086.1	402848	.	C	T	.	.	MAF_INRAE=7.595;MAF_USDA=17.059
NC_035086.1	402861	.	G	A	.	.	MAF_INRAE=20.253;MAF_USDA=31.765
NC_035086.1	402883	.	T	C	.	.	MAF_INRAE=24.051;MAF_USDA=33.529
NC_035086.1	402905	.	T	C	.	.	MAF_INRAE=1.667
NC_035086.1	402944	.	C	A	.	.	MAF_USDA=10.0
NC_035086.1	402973	.	T	A	.	.	MAF_USDA=4.098
NC_035086.1	402987	.	C	T	.	.	MAF_INRAE=7.595;MAF_USDA=4.167
NC_035086.1	402988	.	G	A	.	.	MAF_INRAE=20.833
NC_035086.1	403022	.	G	T	.	.	MAF_INRAE=5.263;MAF_USDA=17.262
NC_035086.1	403027	.	G	A	.	.	MAF_INRAE=42.105;MAF_USDA=8.333
NC_035086.1	403049	.	C	A	.	.	MAF_USDA=25.0
NC_035086.1	403058	.	A	G	.	.	MAF_INRAE=48.101;MAF_USDA=45.238
NC_035086.1	403062	.	A	T	.	.	MAF_INRAE=8.333;MAF_USDA=17.262
NC_035086.1	403081	.	T	G	.	.	MAF_INRAE=43.038;MAF_USDA=22.892
NC_035086.1	403084	.	C	T	.	.	MAF_INRAE=48.333;MAF_USDA=43.75
NC_035086.1	403132	.	C	T	.	.	MAF_INRAE=39.873;MAF_USDA=25.595
NC_035086.1	403160	.	G	T	.	.	MAF_INRAE=8.861;MAF_USDA=17.857
NC_035086.1	403163	.	C	G	.	.	MAF_INRAE=25.316;MAF_USDA=28.571
NC_035086.1	403186	.	C	T	.	.	MAF_USDA=7.143
NC_035086.1	403216	.	C	T	.	.	MAF_INRAE=8.861;MAF_USDA=18.452
NC_035086.1	403234	.	C	T	.	.	MAF_INRAE=10.526;MAF_USDA=5.0
NC_035086.1	403280	.	C	T	.	.	MAF_INRAE=29.114;MAF_USDA=19.048
NC_035086.1	403294	.	T	A	.	.	MAF_INRAE=5.263;MAF_USDA=2.5
NC_035086.1	403325	.	T	C	.	.	MAF_USDA=21.429
NC_035086.1	403326	.	G	T	.	.	MAF_USDA=4.167
NC_035086.1	403327	.	T	C	.	.	MAF_INRAE=10.526;MAF_USDA=13.69
NC_035086.1	403352	.	G	A	.	.	MAF_USDA=18.75
NC_035086.1	403373	.	A	G	.	.	MAF_INRAE=48.101;MAF_USDA=22.619
NC_035086.1	403400	.	G	A	.	.	MAF_USDA=4.167
NC_035086.1	403445	.	C	A	.	.	MAF_USDA=1.639
NC_035086.1	403497	.	T	C	.	.	MAF_USDA=4.098
NC_035086.1	403578	.	T	C	.	.	MAF_INRAE=49.367;MAF_USDA=30.588
NC_035086.1	403632	.	A	G	.	.	MAF_USDA=4.098
NC_035086.1	403635	.	A	G	.	.	MAF_USDA=16.471
NC_035086.1	403649	.	G	T	.	.	MAF_USDA=3.279
NC_035086.1	403652	.	A	G	.	.	MAF_USDA=11.765
NC_035086.1	403671	.	T	C	.	.	MAF_USDA=3.529
NC_035086.1	403685	.	T	A	.	.	MAF_INRAE=1.667;MAF_USDA=4.918
NC_035086.1	403689	.	C	T	.	.	MAF_INRAE=5.263
NC_035086.1	403700	.	C	T	.	.	MAF_INRAE=5.263
NC_035086.1	403702	.	A	G	.	.	MAF_INRAE=39.241;MAF_USDA=27.083
NC_035086.1	403709	.	T	C	.	.	MAF_INRAE=46.835;MAF_USDA=50.0
NC_035086.1	403738	.	T	G	.	.	MAF_INRAE=29.747;MAF_USDA=9.412
NC_035086.1	403746	.	G	T	.	.	MAF_INRAE=5.263
NC_035086.1	403764	.	A	G	.	.	MAF_INRAE=26.582;MAF_USDA=5.294
NC_035086.1	403776	.	A	T	.	.	MAF_USDA=1.639
NC_035086.1	403783	.	T	C	.	.	MAF_INRAE=5.0
NC_035086.1	403784	.	T	G	.	.	MAF_USDA=17.059
NC_035086.1	403803	.	A	T	.	.	MAF_INRAE=15.789;MAF_USDA=15.294
NC_035086.1	403806	.	G	T	.	.	MAF_USDA=15.294
NC_035086.1	403807	.	T	C	.	.	MAF_USDA=15.882
NC_035086.1	403808	.	G	A	.	.	MAF_INRAE=20.0;MAF_USDA=42.353
NC_035086.1	403840	.	G	A	.	.	MAF_USDA=3.279
NC_035086.1	403852	.	G	A	.	.	MAF_INRAE=27.848;MAF_USDA=47.059
NC_035086.1	403857	.	A	G	.	.	MAF_INRAE=5.063;MAF_USDA=14.706
NC_035086.1	403873	.	C	T	.	.	MAF_INRAE=46.835;MAF_USDA=37.059
NC_035086.1	403886	.	A	G	.	.	MAF_INRAE=25.316;MAF_USDA=14.706
NC_035086.1	403887	.	G	C	.	.	MAF_USDA=3.279
NC_035086.1	403921	.	C	A	.	.	MAF_INRAE=10.127;MAF_USDA=2.5
NC_035086.1	403946	.	G	A	.	.	MAF_USDA=4.098
NC_035086.1	403973	.	C	T	.	.	MAF_USDA=4.918
NC_035086.1	403985	.	A	G	.	.	MAF_USDA=10.241
NC_035086.1	403988	.	C	A	.	.	MAF_USDA=31.25
NC_035086.1	403993	.	A	T	.	.	MAF_USDA=1.639
NC_035086.1	404002	.	T	G	.	.	MAF_INRAE=10.526;MAF_USDA=15.294
NC_035086.1	404018	.	T	C	.	.	MAF_USDA=2.941
NC_035086.1	404095	.	A	C	.	.	MAF_INRAE=4.167
NC_035086.1	404108	.	T	C	.	.	MAF_INRAE=42.5;MAF_USDA=32.941
NC_035086.1	404112	.	C	A	.	.	MAF_USDA=8.197
NC_035086.1	404117	.	G	A	.	.	MAF_USDA=11.765
NC_035086.1	404122	.	G	A	.	.	MAF_USDA=4.098
NC_035086.1	404126	.	A	T	.	.	MAF_USDA=11.176
NC_035086.1	404141	.	C	A	.	.	MAF_USDA=2.459
NC_035086.1	404143	.	C	G	.	.	MAF_USDA=33.529
NC_035086.1	404164	.	A	G	.	.	MAF_USDA=33.529
NC_035086.1	404179	.	G	C	.	.	MAF_INRAE=15.789;MAF_USDA=9.412
NC_035086.1	404204	.	T	C	.	.	MAF_USDA=5.833
NC_035086.1	404232	.	G	T	.	.	MAF_USDA=16.471
NC_035086.1	404275	.	C	T	.	.	MAF_USDA=13.529
NC_035086.1	404344	.	G	A	.	.	MAF_USDA=14.286
NC_035086.1	404362	.	G	A	.	.	MAF_USDA=12.941
NC_035086.1	404405	.	C	T	.	.	MAF_USDA=4.918
NC_035086.1	404486	.	A	G	.	.	MAF_INRAE=12.025;MAF_USDA=42.941
NC_035086.1	404508	.	G	A	.	.	MAF_INRAE=10.526;MAF_USDA=8.824
NC_035086.1	404574	.	G	T	.	.	MAF_USDA=6.25
NC_035086.1	404618	.	T	G	.	.	MAF_INRAE=10.526
NC_035086.1	404629	.	C	T	.	.	MAF_INRAE=10.526;MAF_USDA=12.941
NC_035086.1	404667	.	T	C	.	.	MAF_USDA=4.918
NC_035086.1	404671	.	G	A	.	.	MAF_USDA=2.459
NC_035086.1	404688	.	A	T	.	.	MAF_INRAE=10.526;MAF_USDA=31.25
NC_035086.1	404735	.	T	C	.	.	MAF_USDA=4.098
NC_035086.1	404754	.	A	G	.	.	MAF_USDA=5.738
NC_035086.1	404755	.	G	A	.	.	MAF_USDA=12.941
NC_035086.1	404756	.	C	G	.	.	MAF_USDA=5.738
NC_035086.1	404763	.	C	T	.	.	MAF_USDA=4.098
NC_035086.1	404785	.	T	C	.	.	MAF_INRAE=15.789;MAF_USDA=8.824
NC_035086.1	404827	.	A	G	.	.	MAF_USDA=10.241
NC_035086.1	404836	.	G	A	.	.	MAF_USDA=5.738
NC_035086.1	404856	.	C	A	.	.	MAF_INRAE=35.0
NC_035086.1	404868	.	T	C	.	.	MAF_USDA=4.098
NC_035086.1	404890	.	C	A	.	.	MAF_INRAE=10.526;MAF_USDA=12.941
NC_035086.1	404892	.	T	C	.	.	MAF_USDA=1.639
NC_035086.1	404925	.	C	A	.	.	MAF_USDA=2.083
NC_035086.1	404935	.	C	T	.	.	MAF_INRAE=10.526;MAF_USDA=12.941
NC_035086.1	404936	.	T	G	.	.	MAF_USDA=12.941
NC_035086.1	404974	.	T	G	.	.	MAF_USDA=1.639
NC_035086.1	404983	.	G	C	.	.	MAF_INRAE=24.684;MAF_USDA=15.294
NC_035086.1	405002	.	C	T	.	.	MAF_USDA=2.459
NC_035086.1	405003	.	G	A	.	.	MAF_INRAE=10.526;MAF_USDA=15.882
NC_035086.1	405004	.	G	T	.	.	MAF_USDA=4.098
NC_035086.1	405009	.	G	A	.	.	MAF_INRAE=10.526
NC_035086.1	405052	.	T	A	.	.	MAF_INRAE=10.526;MAF_USDA=12.353
NC_035086.1	405111	.	G	A	.	.	MAF_USDA=8.333
NC_035086.1	405114	.	A	T	.	.	MAF_INRAE=15.789;MAF_USDA=7.647
NC_035086.1	405124	.	C	T	.	.	MAF_USDA=5.738
NC_035086.1	405161	.	C	T	.	.	MAF_INRAE=24.684;MAF_USDA=16.471
NC_035086.1	405206	.	T	G	.	.	MAF_USDA=4.118
NC_035086.1	405215	.	C	T	.	.	MAF_USDA=1.639
NC_035086.1	405218	.	T	G	.	.	MAF_USDA=31.25
NC_035086.1	405232	.	A	G	.	.	MAF_INRAE=24.051;MAF_USDA=15.294
NC_035086.1	405241	.	A	G	.	.	MAF_INRAE=24.051;MAF_USDA=16.471
NC_035086.1	405255	.	G	A	.	.	MAF_USDA=3.279
NC_035086.1	405257	.	C	T	.	.	MAF_INRAE=24.051;MAF_USDA=16.471
NC_035086.1	405278	.	C	T	.	.	MAF_USDA=1.639
NC_035086.1	405448	.	T	G	.	.	MAF_INRAE=8.861;MAF_USDA=1.639
NC_035086.1	405474	.	T	G	.	.	MAF_INRAE=48.101;MAF_USDA=27.647
NC_035086.1	405486	.	A	G	.	.	MAF_INRAE=5.063;MAF_USDA=6.557
NC_035086.1	405492	.	T	A	.	.	MAF_INRAE=25.316;MAF_USDA=31.25
NC_035086.1	405571	.	G	A	.	.	MAF_INRAE=24.684;MAF_USDA=16.471
NC_035086.1	405592	.	A	T	.	.	MAF_USDA=7.759
NC_035086.1	405599	.	C	A	.	.	MAF_INRAE=26.667
NC_035086.1	405601	.	C	A	.	.	MAF_INRAE=26.667
NC_035086.1	405606	.	T	C	.	.	MAF_USDA=4.706
NC_035086.1	405612	.	C	T	.	.	MAF_USDA=2.459
NC_035086.1	405619	.	T	A	.	.	MAF_INRAE=12.658;MAF_USDA=38.235
NC_035086.1	405651	.	G	A	.	.	MAF_USDA=1.639
NC_035086.1	405656	.	A	G	.	.	MAF_USDA=2.459
NC_035086.1	405666	.	T	G	.	.	MAF_USDA=2.083
NC_035086.1	405703	.	G	T	.	.	MAF_INRAE=25.316;MAF_USDA=15.882
NC_035086.1	405712	.	A	T	.	.	MAF_INRAE=7.595;MAF_USDA=10.417
NC_035086.1	405797	.	A	G	.	.	MAF_INRAE=25.316;MAF_USDA=17.059
NC_035086.1	405823	.	G	T	.	.	MAF_USDA=2.459
NC_035086.1	405831	.	G	A	.	.	MAF_USDA=2.459
NC_035086.1	405835	.	G	A	.	.	MAF_INRAE=24.684;MAF_USDA=15.882
NC_035086.1	405844	.	A	G	.	.	MAF_INRAE=16.667;MAF_USDA=50.0
NC_035086.1	405850	.	C	T	.	.	MAF_INRAE=16.667
NC_035086.1	405890	.	A	C	.	.	MAF_INRAE=26.582;MAF_USDA=23.529
NC_035086.1	405892	.	T	C	.	.	MAF_USDA=1.639
NC_035086.1	405896	.	C	A	.	.	MAF_INRAE=47.468;MAF_USDA=27.059
NC_035086.1	405909	.	A	G	.	.	MAF_USDA=3.279
NC_035086.1	405913	.	C	T	.	.	MAF_INRAE=10.526;MAF_USDA=1.639
NC_035086.1	405916	.	T	A	.	.	MAF_INRAE=48.101;MAF_USDA=25.882
NC_035086.1	405920	.	T	G	.	.	MAF_USDA=27.083
NC_035086.1	405921	.	G	T	.	.	MAF_USDA=27.083
NC_035086.1	405924	.	A	G	.	.	MAF_USDA=22.917
NC_035086.1	405932	.	C	A	.	.	MAF_USDA=45.238
NC_035086.1	405935	.	C	A	.	.	MAF_USDA=27.083
NC_035086.1	405937	.	T	G	.	.	MAF_USDA=36.585
NC_035086.1	405949	.	C	T	.	.	MAF_INRAE=8.861;MAF_USDA=1.639
NC_035086.1	406036	.	C	T	.	.	MAF_INRAE=25.316;MAF_USDA=17.647
NC_035086.1	406067	.	C	A	.	.	MAF_INRAE=13.291;MAF_USDA=37.647
NC_035086.1	406083	.	C	A	.	.	MAF_INRAE=3.333;MAF_USDA=8.197
NC_035086.1	406089	.	C	A	.	.	MAF_INRAE=7.595;MAF_USDA=11.765
NC_035086.1	406099	.	G	T	.	.	MAF_INRAE=25.949;MAF_USDA=31.25
NC_035086.1	406109	.	T	A	.	.	MAF_INRAE=25.949;MAF_USDA=17.059
NC_035086.1	406121	.	G	A	.	.	MAF_INRAE=15.19;MAF_USDA=42.941
NC_035086.1	406130	.	C	A	.	.	MAF_USDA=4.098
NC_035086.1	406154	.	C	T	.	.	MAF_USDA=2.459
NC_035086.1	406162	.	G	T	.	.	MAF_INRAE=3.333;MAF_USDA=16.471
NC_035086.1	406188	.	A	G	.	.	MAF_USDA=3.279
NC_035086.1	406233	.	AT	AA	.	.	MAF_USDA=31.25
NC_035086.1	406234	.	T	A	.	.	MAF_INRAE=24.684;MAF_USDA=9.836
NC_035086.1	406245	.	T	A	.	.	MAF_INRAE=25.316;MAF_USDA=17.059
NC_035086.1	406251	.	T	G	.	.	MAF_INRAE=25.316;MAF_USDA=16.471
NC_035086.1	406256	.	C	T	.	.	MAF_INRAE=5.063;MAF_USDA=14.706
NC_035086.1	406282	.	A	G	.	.	MAF_USDA=5.882
NC_035086.1	406329	.	A	T	.	.	MAF_INRAE=15.789;MAF_USDA=8.333
NC_035086.1	406341	.	A	G	.	.	MAF_USDA=45.294
NC_035086.1	406388	.	G	A	.	.	MAF_USDA=1.639
NC_035086.1	406409	.	G	A	.	.	MAF_USDA=28.824
NC_035086.1	406447	.	G	A	.	.	MAF_USDA=30.488
NC_035086.1	407086	.	G	A	.	.	MAF_USDA=20.833
NC_035086.1	407126	.	A	G	.	.	MAF_USDA=3.529
NC_035086.1	407132	.	C	A	.	.	MAF_USDA=35.882
NC_035086.1	407165	.	T	G	.	.	MAF_INRAE=7.595
NC_035086.1	407199	.	C	T	.	.	MAF_USDA=8.197
NC_035086.1	407204	.	G	T	.	.	MAF_USDA=24.118
NC_035086.1	407216	.	T	A	.	.	MAF_USDA=2.5
NC_035086.1	407217	.	G	T	.	.	MAF_USDA=2.459
NC_035086.1	407314	.	C	T	.	.	MAF_USDA=2.459
NC_035086.1	407331	.	C	A	.	.	MAF_USDA=6.471
NC_035086.1	407351	.	A	G	.	.	MAF_USDA=5.294
NC_035086.1	407353	.	A	G	.	.	MAF_INRAE=20.833
NC_035086.1	407398	.	G	A	.	.	MAF_INRAE=34.81;MAF_USDA=30.588
NC_035086.1	407401	.	T	G	.	.	MAF_INRAE=8.333;MAF_USDA=6.471
NC_035086.1	407413	.	A	C	.	.	MAF_INRAE=15.789;MAF_USDA=18.824
NC_035086.1	407451	.	T	G	.	.	MAF_INRAE=7.595;MAF_USDA=6.471
NC_035086.1	407465	.	T	G	.	.	MAF_USDA=5.294
NC_035086.1	407473	.	T	A	.	.	MAF_USDA=1.639
NC_035086.1	407481	.	C	T	.	.	MAF_INRAE=3.333;MAF_USDA=1.639
NC_035086.1	407486	.	C	T	.	.	MAF_USDA=1.639
NC_035086.1	407498	.	G	T	.	.	MAF_INRAE=10.127;MAF_USDA=10.588
NC_035086.1	407579	.	T	C	.	.	MAF_USDA=2.459
NC_035086.1	407586	.	G	T	.	.	MAF_USDA=15.882
NC_035086.1	407594	.	C	T	.	.	MAF_INRAE=11.667;MAF_USDA=27.059
NC_035086.1	407603	.	G	A	.	.	MAF_USDA=1.639
NC_035086.1	407610	.	A	G	.	.	MAF_INRAE=10.526;MAF_USDA=11.176
NC_035086.1	407626	.	T	C	.	.	MAF_INRAE=13.924;MAF_USDA=28.235
NC_035086.1	407640	.	C	T	.	.	MAF_INRAE=26.667;MAF_USDA=4.918
NC_035086.1	407642	.	ACAG	ACAA	.	.	MAF_USDA=29.167
NC_035086.1	407645	.	G	A	.	.	MAF_INRAE=39.241;MAF_USDA=27.049
NC_035086.1	407658	.	T	C	.	.	MAF_INRAE=39.241;MAF_USDA=27.647
NC_035086.1	407662	.	G	C	.	.	MAF_INRAE=38.333;MAF_USDA=27.059
NC_035086.1	407680	.	C	G	.	.	MAF_USDA=4.918
NC_035086.1	407681	.	A	C	.	.	MAF_USDA=4.918
NC_035086.1	407696	.	C	G	.	.	MAF_INRAE=10.127;MAF_USDA=10.588
NC_035086.1	407706	.	C	T	.	.	MAF_INRAE=15.789;MAF_USDA=6.471
NC_035086.1	407707	.	G	A	.	.	MAF_INRAE=1.667
NC_035086.1	407740	.	T	C	.	.	MAF_INRAE=13.924;MAF_USDA=18.235
NC_035086.1	407743	.	A	T	.	.	MAF_USDA=1.639
NC_035086.1	407756	.	A	C	.	.	MAF_USDA=18.75
NC_035086.1	407782	.	A	C	.	.	MAF_INRAE=46.203;MAF_USDA=10.656
NC_035086.1	407829	.	G	A	.	.	MAF_INRAE=18.354;MAF_USDA=40.588
NC_035086.1	407851	.	A	T	.	.	MAF_USDA=3.279
NC_035086.1	407879	.	A	T	.	.	MAF_INRAE=5.263
NC_035086.1	407885	.	A	T	.	.	MAF_USDA=25.882
NC_035086.1	407925	.	T	C	.	.	MAF_USDA=4.098
NC_035086.1	407951	.	G	A	.	.	MAF_INRAE=46.835;MAF_USDA=31.765
NC_035086.1	407958	.	A	C	.	.	MAF_INRAE=46.835;MAF_USDA=15.882
NC_035086.1	407963	.	G	T	.	.	MAF_INRAE=25.316;MAF_USDA=11.765
NC_035086.1	407992	.	A	G	.	.	MAF_INRAE=15.789;MAF_USDA=9.836
NC_035086.1	408014	.	A	G	.	.	MAF_INRAE=12.658;MAF_USDA=10.0
NC_035086.1	408018	.	T	G	.	.	MAF_INRAE=40.0;MAF_USDA=24.118
NC_035086.1	408035	.	T	C	.	.	MAF_USDA=2.459
NC_035086.1	408044	.	T	C	.	.	MAF_INRAE=7.595
NC_035086.1	408048	.	CACAATGTCCAA	CACAATGTCCAG	.	.	MAF_USDA=41.667
NC_035086.1	408066	.	T	C	.	.	MAF_USDA=2.5
NC_035086.1	408076	.	T	G	.	.	MAF_INRAE=15.19;MAF_USDA=36.471
NC_035086.1	408088	.	C	A	.	.	MAF_USDA=24.405
NC_035086.1	408113	.	C	A	.	.	MAF_INRAE=10.526;MAF_USDA=8.824
NC_035086.1	408116	.	T	A	.	.	MAF_INRAE=7.595;MAF_USDA=3.279
NC_035086.1	408171	.	T	C	.	.	MAF_INRAE=26.582;MAF_USDA=37.059
NC_035086.1	408193	.	G	T	.	.	MAF_INRAE=49.367;MAF_USDA=41.176
NC_035086.1	408205	.	A	T	.	.	MAF_USDA=5.738
NC_035086.1	408209	.	T	G	.	.	MAF_USDA=1.639
NC_035086.1	408239	.	C	A	.	.	MAF_USDA=2.459
NC_035086.1	408241	.	G	C	.	.	MAF_USDA=1.639
NC_035086.1	408246	.	A	T	.	.	MAF_USDA=5.738
NC_035086.1	408259	.	T	C	.	.	MAF_INRAE=25.316;MAF_USDA=15.294
NC_035086.1	408300	.	G	T	.	.	MAF_USDA=2.459
NC_035086.1	408309	.	C	T	.	.	MAF_INRAE=5.263
NC_035086.1	408372	.	T	A	.	.	MAF_USDA=1.639
NC_035086.1	408396	.	A	G	.	.	MAF_INRAE=4.167;MAF_USDA=6.557
NC_035086.1	408458	.	C	A	.	.	MAF_INRAE=8.333;MAF_USDA=2.083
NC_035086.1	408472	.	A	G	.	.	MAF_INRAE=8.861;MAF_USDA=1.639
NC_035086.1	408561	.	A	G	.	.	MAF_INRAE=16.667
NC_035086.1	408602	.	A	T	.	.	MAF_USDA=2.5
NC_035086.1	408619	.	A	G	.	.	MAF_INRAE=47.468;MAF_USDA=45.238
NC_035086.1	408622	.	G	A	.	.	MAF_USDA=5.0
NC_035086.1	408635	.	C	T	.	.	MAF_USDA=2.5
NC_035086.1	408641	.	T	C	.	.	MAF_USDA=2.459
NC_035086.1	408722	.	C	T	.	.	MAF_INRAE=10.127;MAF_USDA=4.098
NC_035086.1	408727	.	T	G	.	.	MAF_USDA=2.083
NC_035086.1	408738	.	C	G	.	.	MAF_INRAE=7.595;MAF_USDA=10.0
NC_035086.1	408739	.	G	A	.	.	MAF_INRAE=10.127;MAF_USDA=1.639
NC_035086.1	408797	.	G	A	.	.	MAF_INRAE=15.789;MAF_USDA=8.824
NC_035086.1	408800	.	T	G	.	.	MAF_USDA=13.529
NC_035086.1	408816	.	T	A	.	.	MAF_INRAE=47.368;MAF_USDA=42.941
NC_035086.1	408819	.	C	T	.	.	MAF_USDA=4.918
NC_035086.1	408861	.	T	G	.	.	MAF_INRAE=8.861;MAF_USDA=10.588
NC_035086.1	408886	.	T	C	.	.	MAF_INRAE=6.667;MAF_USDA=2.083
NC_035086.1	408896	.	G	A	.	.	MAF_INRAE=48.101;MAF_USDA=45.833
NC_035086.1	408930	.	T	C	.	.	MAF_USDA=41.667
NC_035086.1	408936	.	G	A	.	.	MAF_USDA=13.529
NC_035086.1	409063	.	T	G	.	.	MAF_INRAE=15.789;MAF_USDA=12.295
NC_035086.1	409145	.	G	A	.	.	MAF_INRAE=44.304;MAF_USDA=48.824
NC_035086.1	409185	.	G	A	.	.	MAF_USDA=3.279
NC_035086.1	409207	.	G	A	.	.	MAF_INRAE=10.526;MAF_USDA=9.412
NC_035086.1	409231	.	T	C	.	.	MAF_INRAE=10.526;MAF_USDA=8.824
NC_035086.1	409235	.	T	G	.	.	MAF_INRAE=16.456;MAF_USDA=47.917
NC_035086.1	409236	.	T	G	.	.	MAF_INRAE=8.333;MAF_USDA=47.917
NC_035086.1	409300	.	T	G	.	.	MAF_USDA=4.098
NC_035086.1	409345	.	G	A	.	.	MAF_INRAE=5.0
NC_035086.1	409353	.	A	G	.	.	MAF_USDA=4.918
NC_035086.1	409365	.	A	C	.	.	MAF_INRAE=5.063;MAF_USDA=2.459
NC_035086.1	409366	.	C	T	.	.	MAF_USDA=4.918
NC_035086.1	409371	.	A	C	.	.	MAF_INRAE=6.329;MAF_USDA=12.353
NC_035086.1	409376	.	T	A	.	.	MAF_INRAE=5.0
NC_035086.1	409378	.	G	A	.	.	MAF_INRAE=5.0
NC_035086.1	409440	.	A	C	.	.	MAF_USDA=4.918
NC_035086.1	409444	.	C	A	.	.	MAF_INRAE=1.667;MAF_USDA=1.639
NC_035086.1	409477	.	T	C	.	.	MAF_USDA=15.574
NC_035086.1	409551	.	T	C	.	.	MAF_USDA=6.548
NC_035086.1	409629	.	T	G	.	.	MAF_USDA=1.639
NC_035086.1	409631	.	G	A	.	.	MAF_USDA=6.25
NC_035086.1	409642	.	C	A	.	.	MAF_USDA=1.667
NC_035086.1	409649	.	A	C	.	.	MAF_USDA=11.31
NC_035086.1	409654	.	T	C	.	.	MAF_USDA=30.357
NC_035086.1	409660	.	A	C	.	.	MAF_USDA=6.25
NC_035086.1	409720	.	C	T	.	.	MAF_USDA=12.353
NC_035086.1	409819	.	T	C	.	.	MAF_USDA=31.25
NC_035086.1	409863	.	T	C	.	.	MAF_USDA=16.667
NC_035086.1	410147	.	G	A	.	.	MAF_USDA=22.917
NC_035086.1	410307	.	T	C	.	.	MAF_INRAE=2.5
NC_035086.1	410354	.	A	T	.	.	MAF_USDA=20.833
NC_035086.1	410377	.	T	C	.	.	MAF_USDA=14.118
NC_035086.1	410395	.	T	G	.	.	MAF_USDA=6.25
NC_035086.1	410396	.	T	G	.	.	MAF_USDA=8.235
NC_035086.1	410476	.	G	A	.	.	MAF_USDA=8.333
NC_035086.1	410506	.	C	T	.	.	MAF_INRAE=5.263;MAF_USDA=5.294
NC_035086.1	410524	.	T	C	.	.	MAF_INRAE=47.368;MAF_USDA=40.588
NC_035086.1	410542	.	A	C	.	.	MAF_USDA=1.639
NC_035086.1	410546	.	C	A	.	.	MAF_USDA=6.471
NC_035086.1	410547	.	A	G	.	.	MAF_USDA=11.765
NC_035086.1	410595	.	T	C	.	.	MAF_USDA=1.639
NC_035086.1	410602	.	G	T	.	.	MAF_INRAE=4.167;MAF_USDA=1.639
NC_035086.1	410606	.	G	T	.	.	MAF_USDA=11.765
NC_035086.1	410683	.	A	G	.	.	MAF_USDA=11.176
NC_035086.1	410694	.	T	C	.	.	MAF_USDA=10.588
NC_035086.1	410724	.	A	G	.	.	MAF_USDA=10.0
NC_035086.1	410752	.	C	T	.	.	MAF_INRAE=47.468;MAF_USDA=41.176
NC_035086.1	410776	.	T	G	.	.	MAF_USDA=3.279
NC_035086.1	410814	.	A	G	.	.	MAF_INRAE=46.835;MAF_USDA=13.529
NC_035086.1	410817	.	G	T	.	.	MAF_INRAE=8.861
NC_035086.1	410841	.	A	T	.	.	MAF_USDA=11.176
NC_035086.1	410914	.	T	C	.	.	MAF_USDA=3.279
NC_035086.1	410921	.	A	G	.	.	MAF_USDA=1.639
NC_035086.1	411022	.	C	T	.	.	MAF_USDA=10.588
NC_035086.1	411060	.	C	A	.	.	MAF_USDA=10.588
NC_035086.1	411063	.	C	T	.	.	MAF_INRAE=5.833;MAF_USDA=3.279
NC_035086.1	411128	.	C	A	.	.	MAF_USDA=8.333
NC_035086.1	411151	.	G	T	.	.	MAF_INRAE=15.789;MAF_USDA=13.529
NC_035086.1	411175	.	G	A	.	.	MAF_USDA=9.412
NC_035086.1	411214	.	G	A	.	.	MAF_INRAE=46.835;MAF_USDA=41.765
NC_035086.1	411250	.	C	T	.	.	MAF_USDA=1.639
NC_035086.1	411258	.	G	A	.	.	MAF_USDA=8.824
NC_035086.1	411267	.	T	A	.	.	MAF_INRAE=5.063;MAF_USDA=2.459
NC_035086.1	411268	.	C	T	.	.	MAF_INRAE=5.0;MAF_USDA=2.459
NC_035086.1	411279	.	C	T	.	.	MAF_USDA=5.738
NC_035086.1	411290	.	A	G	.	.	MAF_INRAE=5.063;MAF_USDA=4.098
NC_035086.1	411358	.	A	T	.	.	MAF_USDA=1.639
NC_035086.1	411384	.	C	G	.	.	MAF_USDA=3.333
NC_035086.1	411426	.	C	T	.	.	MAF_INRAE=11.392;MAF_USDA=16.265
NC_035086.1	411433	.	C	G	.	.	MAF_INRAE=46.835;MAF_USDA=47.619
NC_035086.1	411461	.	T	G	.	.	MAF_INRAE=42.405;MAF_USDA=45.238
NC_035086.1	411508	.	G	A	.	.	MAF_INRAE=9.494;MAF_USDA=5.833
NC_035086.1	411567	.	A	G	.	.	MAF_INRAE=46.835;MAF_USDA=48.193
NC_035086.1	411584	.	G	C	.	.	MAF_USDA=3.333
NC_035086.1	411603	.	A	G	.	.	MAF_INRAE=5.833;MAF_USDA=3.333
NC_035086.1	411623	.	C	T	.	.	MAF_USDA=4.167
NC_035086.1	411640	.	G	A	.	.	MAF_USDA=1.667
NC_035086.1	411682	.	T	A	.	.	MAF_INRAE=27.215;MAF_USDA=19.048
NC_035086.1	411699	.	T	C	.	.	MAF_USDA=3.333
NC_035086.1	411700	.	T	C	.	.	MAF_INRAE=44.937;MAF_USDA=45.238
NC_035086.1	411743	.	C	T	.	.	MAF_USDA=1.667
NC_035086.1	411749	.	C	T	.	.	MAF_USDA=11.31
NC_035086.1	411757	.	C	T	.	.	MAF_USDA=3.333
NC_035086.1	411774	.	C	A	.	.	MAF_USDA=1.667
NC_035086.1	411789	.	A	T	.	.	MAF_INRAE=18.987;MAF_USDA=13.095
NC_035086.1	411822	.	C	A	.	.	MAF_USDA=1.667
NC_035086.1	411842	.	T	G	.	.	MAF_USDA=4.167
NC_035086.1	411843	.	A	T	.	.	MAF_USDA=4.167
NC_035086.1	411847	.	T	G	.	.	MAF_USDA=5.833
NC_035086.1	411888	.	T	A	.	.	MAF_USDA=2.5
NC_035086.1	411906	.	T	G	.	.	MAF_INRAE=5.0
NC_035086.1	411913	.	C	T	.	.	MAF_USDA=15.833
NC_035086.1	411938	.	G	T	.	.	MAF_INRAE=1.667;MAF_USDA=12.5
NC_035086.1	411946	.	G	A	.	.	MAF_INRAE=5.0
NC_035086.1	412003	.	T	A	.	.	MAF_INRAE=4.167
NC_035086.1	412007	.	G	T	.	.	MAF_INRAE=3.797
NC_035086.1	412010	.	G	A	.	.	MAF_INRAE=3.333
NC_035086.1	413278	.	T	C	.	.	MAF_USDA=4.167
NC_035086.1	413345	.	G	C	.	.	MAF_USDA=8.333
NC_035086.1	413349	.	C	A	.	.	MAF_INRAE=44.937;MAF_USDA=43.75
NC_035086.1	413982	.	C	T	.	.	MAF_USDA=1.695
NC_035086.1	414022	.	T	G	.	.	MAF_INRAE=5.0
NC_035086.1	414031	.	T	A	.	.	MAF_USDA=4.217
NC_035086.1	414038	.	G	A	.	.	MAF_USDA=41.566
NC_035086.1	414055	.	T	C	.	.	MAF_INRAE=48.333;MAF_USDA=38.554
NC_035086.1	414081	.	T	A	.	.	MAF_USDA=10.241
NC_035086.1	414096	.	G	C	.	.	MAF_USDA=1.695
NC_035086.1	414117	.	A	T	.	.	MAF_USDA=1.695
NC_035086.1	414133	.	T	C	.	.	MAF_USDA=13.855
NC_035086.1	414145	.	C	G	.	.	MAF_USDA=2.976
NC_035086.1	414181	.	G	A	.	.	MAF_USDA=3.333
NC_035086.1	414240	.	G	A	.	.	MAF_INRAE=42.105;MAF_USDA=29.167
NC_035086.1	414292	.	G	A	.	.	MAF_INRAE=3.333
NC_035086.1	414302	.	A	T	.	.	MAF_INRAE=3.333
NC_035086.1	414315	.	C	T	.	.	MAF_INRAE=3.333
NC_035086.1	414318	.	G	T	.	.	MAF_INRAE=3.333
NC_035086.1	414328	.	T	A	.	.	MAF_INRAE=5.0
NC_035086.1	414330	.	T	G	.	.	MAF_INRAE=3.333
NC_035086.1	414365	.	G	T	.	.	MAF_USDA=3.279
NC_035086.1	414375	.	T	A	.	.	MAF_USDA=14.706
NC_035086.1	414387	.	G	C	.	.	MAF_USDA=41.667
NC_035086.1	414392	.	C	T	.	.	MAF_USDA=45.833
NC_035086.1	414465	.	A	G	.	.	MAF_INRAE=2.5
NC_035086.1	414466	.	A	T	.	.	MAF_INRAE=2.5
NC_035086.1	414469	.	G	T,A	.	.	MAF_INRAE=1.667;MAF_USDA=2.083
NC_035086.1	414471	.	T	C	.	.	MAF_INRAE=1.667
NC_035086.1	414497	.	C	A	.	.	MAF_INRAE=4.167
NC_035086.1	414548	.	C	T	.	.	MAF_USDA=18.75
NC_035086.1	414549	.	C	T	.	.	MAF_USDA=12.5
NC_035086.1	414573	.	T	G	.	.	MAF_USDA=27.083
NC_035086.1	414574	.	C	T	.	.	MAF_USDA=14.881
NC_035086.1	414577	.	A	C	.	.	MAF_USDA=4.167
NC_035086.1	414595	.	C	A	.	.	MAF_USDA=7.377
NC_035086.1	414600	.	T	C	.	.	MAF_USDA=11.475
NC_035086.1	414601	.	T	C	.	.	MAF_USDA=13.934
NC_035086.1	414604	.	G	A	.	.	MAF_USDA=5.738
NC_035086.1	414605	.	A	G	.	.	MAF_USDA=6.25
NC_035086.1	414647	.	C	G	.	.	MAF_USDA=1.639
NC_035086.1	414654	.	C	T	.	.	MAF_INRAE=8.861;MAF_USDA=1.639
NC_035086.1	414773	.	C	T	.	.	MAF_INRAE=46.835;MAF_USDA=14.706
NC_035086.1	414804	.	C	A	.	.	MAF_USDA=2.5
NC_035086.1	414899	.	C	A	.	.	MAF_USDA=50.0
NC_035086.1	414921	.	C	T	.	.	MAF_INRAE=21.053
NC_035086.1	414956	.	T	C	.	.	MAF_USDA=16.667
NC_035086.1	415513	.	G	A	.	.	MAF_INRAE=2.632
NC_035086.1	415747	.	C	T	.	.	MAF_USDA=22.917
NC_035086.1	415865	.	A	G	.	.	MAF_USDA=2.459
NC_035086.1	415912	.	G	T	.	.	MAF_INRAE=5.263;MAF_USDA=3.279
NC_035086.1	415919	.	T	C	.	.	MAF_USDA=1.639
NC_035086.1	415925	.	C	G	.	.	MAF_INRAE=5.0;MAF_USDA=25.0
NC_035086.1	415973	.	C	T	.	.	MAF_INRAE=48.734;MAF_USDA=38.824
NC_035086.1	416020	.	A	C	.	.	MAF_INRAE=5.833;MAF_USDA=45.294
NC_035086.1	416105	.	G	A	.	.	MAF_USDA=27.083
NC_035086.1	416106	.	G	A	.	.	MAF_USDA=27.083
NC_035086.1	416108	.	C	T	.	.	MAF_USDA=27.083
NC_035086.1	416119	.	C	A	.	.	MAF_USDA=3.279
NC_035086.1	416132	.	A	G	.	.	MAF_USDA=46.471
NC_035086.1	416135	.	T	A	.	.	MAF_USDA=46.471
NC_035086.1	416138	.	T	C	.	.	MAF_USDA=45.882
NC_035086.1	416159	.	A	T	.	.	MAF_INRAE=5.063;MAF_USDA=4.098
NC_035086.1	416173	.	A	G	.	.	MAF_USDA=31.765
NC_035086.1	416179	.	C	G	.	.	MAF_USDA=1.639
NC_035086.1	416181	.	G	A	.	.	MAF_USDA=18.75
NC_035086.1	416193	.	G	A	.	.	MAF_USDA=10.0
NC_035086.1	416252	.	C	T	.	.	MAF_USDA=20.833
NC_035086.1	416253	.	G	A	.	.	MAF_INRAE=2.632;MAF_USDA=16.667
NC_035086.1	416293	.	G	A	.	.	MAF_USDA=3.529
NC_035086.1	416310	.	C	G	.	.	MAF_USDA=38.235
NC_035086.1	416313	.	G	A	.	.	MAF_USDA=14.583
NC_035086.1	416328	.	T	A	.	.	MAF_USDA=38.235
NC_035086.1	416386	.	G	A	.	.	MAF_USDA=3.279
NC_035086.1	416405	.	C	T	.	.	MAF_USDA=6.557
NC_035086.1	416459	.	T	C	.	.	MAF_USDA=2.459
NC_035086.1	416471	.	G	A	.	.	MAF_USDA=1.639
NC_035086.1	416524	.	C	A	.	.	MAF_USDA=1.639
NC_035086.1	416681	.	A	C	.	.	MAF_INRAE=46.203;MAF_USDA=14.706
NC_035086.1	416700	.	T	C	.	.	MAF_USDA=31.765
NC_035086.1	416762	.	T	C	.	.	MAF_INRAE=5.833;MAF_USDA=27.049
NC_035086.1	416786	.	G	A	.	.	MAF_USDA=3.333
NC_035086.1	416850	.	G	T	.	.	MAF_INRAE=46.835;MAF_USDA=27.083
NC_035086.1	416890	.	A	T	.	.	MAF_INRAE=2.5;MAF_USDA=40.588
NC_035086.1	416894	.	A	T	.	.	MAF_INRAE=2.5;MAF_USDA=44.706
NC_035086.1	416895	.	T	G	.	.	MAF_INRAE=2.5;MAF_USDA=45.294
NC_035086.1	416912	.	T	C	.	.	MAF_INRAE=8.861;MAF_USDA=4.918
NC_035086.1	416942	.	T	C	.	.	MAF_INRAE=10.526;MAF_USDA=4.918
NC_035086.1	416967	.	T	G	.	.	MAF_USDA=2.459
NC_035086.1	416974	.	T	C	.	.	MAF_USDA=4.098
NC_035086.1	417053	.	T	C	.	.	MAF_USDA=2.941
NC_035086.1	417123	.	C	T	.	.	MAF_INRAE=6.329;MAF_USDA=37.349
NC_035086.1	417173	.	C	T	.	.	MAF_USDA=1.667
NC_035086.1	417188	.	A	G	.	.	MAF_INRAE=5.263
NC_035086.1	417205	.	G	A	.	.	MAF_INRAE=26.582;MAF_USDA=6.471
NC_035086.1	417220	.	A	G	.	.	MAF_INRAE=10.526;MAF_USDA=18.852
NC_035086.1	417272	.	C	G	.	.	MAF_INRAE=12.658;MAF_USDA=43.529
NC_035086.1	417289	.	G	A	.	.	MAF_USDA=3.279
NC_035086.1	417339	.	A	T	.	.	MAF_USDA=1.639
NC_035086.1	417341	.	G	A	.	.	MAF_INRAE=1.667
NC_035086.1	417343	.	T	A	.	.	MAF_USDA=4.098
NC_035086.1	417351	.	T	A	.	.	MAF_USDA=1.639
NC_035086.1	417462	.	A	T	.	.	MAF_USDA=2.353
NC_035086.1	417468	.	T	A	.	.	MAF_INRAE=36.709;MAF_USDA=15.882
NC_035086.1	417475	.	A	T	.	.	MAF_USDA=1.786
NC_035086.1	417477	.	T	A	.	.	MAF_USDA=1.786
NC_035086.1	417526	.	C	T	.	.	MAF_INRAE=21.667;MAF_USDA=2.459
NC_035086.1	417539	.	T	G	.	.	MAF_USDA=6.471
NC_035086.1	417547	.	T	G	.	.	MAF_USDA=2.459
NC_035086.1	417587	.	C	T	.	.	MAF_USDA=6.25
NC_035086.1	417596	.	C	T	.	.	MAF_INRAE=1.667;MAF_USDA=1.639
NC_035086.1	417597	.	G	C	.	.	MAF_USDA=6.25
NC_035086.1	417601	.	A	C	.	.	MAF_USDA=6.25
NC_035086.1	417693	.	T	A	.	.	MAF_USDA=4.098
NC_035086.1	417709	.	A	T	.	.	MAF_INRAE=2.5;MAF_USDA=11.176
NC_035086.1	417717	.	C	T	.	.	MAF_USDA=3.279
NC_035086.1	417718	.	G	A	.	.	MAF_INRAE=23.333;MAF_USDA=2.459
NC_035086.1	417727	.	C	A	.	.	MAF_USDA=2.459
NC_035086.1	417785	.	A	C	.	.	MAF_INRAE=17.722;MAF_USDA=25.294
NC_035086.1	417804	.	G	T	.	.	MAF_INRAE=5.063;MAF_USDA=1.639
NC_035086.1	417840	.	G	T	.	.	MAF_USDA=1.639
NC_035086.1	417844	.	G	T	.	.	MAF_INRAE=1.667;MAF_USDA=30.0
NC_035086.1	417867	.	G	A	.	.	MAF_INRAE=8.228
NC_035086.1	417928	.	T	C	.	.	MAF_INRAE=17.089;MAF_USDA=41.667
NC_035086.1	417957	.	C	T	.	.	MAF_INRAE=5.063;MAF_USDA=1.639
NC_035086.1	417959	.	T	C	.	.	MAF_USDA=7.377
NC_035086.1	418038	.	T	C	.	.	MAF_INRAE=17.089;MAF_USDA=24.706
NC_035086.1	418061	.	G	T	.	.	MAF_INRAE=5.833;MAF_USDA=2.083
NC_035086.1	418065	.	G	A	.	.	MAF_INRAE=17.089;MAF_USDA=45.833
NC_035086.1	418081	.	T	G	.	.	MAF_INRAE=17.089;MAF_USDA=45.833
NC_035086.1	418082	.	A	T	.	.	MAF_INRAE=12.5;MAF_USDA=45.833
NC_035086.1	418093	.	G	A	.	.	MAF_INRAE=17.089;MAF_USDA=25.294
NC_035086.1	418107	.	A	G	.	.	MAF_INRAE=12.025;MAF_USDA=42.941
NC_035086.1	418123	.	G	T	.	.	MAF_INRAE=17.089;MAF_USDA=24.706
NC_035086.1	418154	.	G	A	.	.	MAF_INRAE=4.43;MAF_USDA=1.639
NC_035086.1	418184	.	C	G	.	.	MAF_INRAE=17.089;MAF_USDA=25.294
NC_035086.1	418208	.	G	A	.	.	MAF_USDA=2.459
NC_035086.1	418212	.	C	A	.	.	MAF_INRAE=17.089;MAF_USDA=25.294
NC_035086.1	418291	.	A	C	.	.	MAF_USDA=4.706
NC_035086.1	418317	.	C	A	.	.	MAF_USDA=1.765
NC_035086.1	418393	.	G	A	.	.	MAF_INRAE=5.0
NC_035086.1	418447	.	T	A	.	.	MAF_USDA=4.098
NC_035086.1	418499	.	T	C	.	.	MAF_INRAE=11.392;MAF_USDA=38.824
NC_035086.1	418511	.	A	T	.	.	MAF_USDA=4.918
NC_035086.1	418609	.	A	C	.	.	MAF_USDA=17.647
NC_035086.1	418618	.	T	A	.	.	MAF_USDA=3.529
NC_035086.1	418621	.	A	G	.	.	MAF_USDA=1.639
NC_035086.1	418626	.	G	T	.	.	MAF_USDA=1.639
NC_035086.1	418686	.	A	G	.	.	MAF_USDA=1.695
NC_035086.1	418693	.	C	T	.	.	MAF_USDA=4.167
NC_035086.1	418699	.	A	T	.	.	MAF_USDA=29.167
NC_035086.1	418735	.	G	A	.	.	MAF_USDA=9.836
NC_035086.1	418740	.	T	G	.	.	MAF_USDA=9.836
NC_035086.1	418748	.	A	T	.	.	MAF_USDA=30.588
NC_035086.1	418777	.	A	G	.	.	MAF_USDA=24.118
NC_035086.1	418780	.	G	C	.	.	MAF_USDA=45.833
NC_035086.1	418796	.	A	G	.	.	MAF_USDA=24.706
NC_035086.1	418865	.	G	C	.	.	MAF_INRAE=19.62;MAF_USDA=25.294
NC_035086.1	418906	.	G	A	.	.	MAF_INRAE=5.263;MAF_USDA=1.667
NC_035086.1	418908	.	G	A	.	.	MAF_USDA=39.583
NC_035086.1	418950	.	C	T	.	.	MAF_USDA=1.639
NC_035086.1	419016	.	T	C	.	.	MAF_USDA=1.639
NC_035086.1	419094	.	G	T	.	.	MAF_USDA=3.333
NC_035086.1	419107	.	G	C	.	.	MAF_USDA=1.667
NC_035086.1	419108	.	G	A	.	.	MAF_USDA=6.548
NC_035086.1	419728	.	G	C	.	.	MAF_USDA=25.0
NC_035086.1	419774	.	C	T	.	.	MAF_INRAE=5.696;MAF_USDA=2.459
NC_035086.1	419829	.	T	G	.	.	MAF_USDA=2.459
NC_035086.1	419945	.	T	A	.	.	MAF_USDA=1.667
NC_035086.1	419967	.	T	A,C	.	.	MAF_INRAE=5.263;MAF_USDA=20.833
NC_035086.1	420078	.	C	T	.	.	MAF_USDA=31.25
NC_035086.1	420128	.	G	A	.	.	MAF_USDA=6.627
NC_035086.1	420181	.	A	T	.	.	MAF_INRAE=2.5
NC_035086.1	420188	.	T	C	.	.	MAF_USDA=22.024
NC_035086.1	420212	.	T	A	.	.	MAF_USDA=2.976
NC_035086.1	420213	.	C	T	.	.	MAF_USDA=2.976
NC_035086.1	420231	.	C	T	.	.	MAF_USDA=2.976
NC_035086.1	420248	.	T	C	.	.	MAF_USDA=20.238
NC_035086.1	420273	.	A	T	.	.	MAF_USDA=6.667
NC_035086.1	420275	.	T	G	.	.	MAF_USDA=1.667
NC_035086.1	420354	.	C	T	.	.	MAF_USDA=33.333
NC_035086.1	420355	.	T	A	.	.	MAF_USDA=26.786
NC_035086.1	420369	.	C	T	.	.	MAF_USDA=33.333
NC_035086.1	420401	.	A	T	.	.	MAF_USDA=33.333
NC_035086.1	420405	.	C	T	.	.	MAF_USDA=33.333
NC_035086.1	420477	.	C	T	.	.	MAF_USDA=2.941
NC_035086.1	420478	.	C	T	.	.	MAF_INRAE=5.263;MAF_USDA=8.235
NC_035086.1	420512	.	G	A	.	.	MAF_INRAE=5.263;MAF_USDA=2.459
NC_035086.1	420547	.	G	T	.	.	MAF_USDA=1.639
NC_035086.1	420551	.	A	G	.	.	MAF_INRAE=17.089;MAF_USDA=25.294
NC_035086.1	420600	.	G	A	.	.	MAF_USDA=6.25
NC_035086.1	420664	.	A	T	.	.	MAF_INRAE=17.089;MAF_USDA=25.882
NC_035086.1	420668	.	G	A	.	.	MAF_INRAE=48.333;MAF_USDA=13.529
NC_035086.1	420699	.	A	G	.	.	MAF_INRAE=36.709;MAF_USDA=18.824
NC_035086.1	420735	.	C	A	.	.	MAF_INRAE=10.759;MAF_USDA=48.824
NC_035086.1	420777	.	A	G	.	.	MAF_INRAE=17.089;MAF_USDA=28.235
NC_035086.1	420818	.	A	C	.	.	MAF_INRAE=5.833;MAF_USDA=8.235
NC_035086.1	420830	.	G	T	.	.	MAF_INRAE=36.709;MAF_USDA=18.824
NC_035086.1	420831	.	C	T	.	.	MAF_INRAE=36.667;MAF_USDA=19.412
NC_035086.1	420907	.	A	G	.	.	MAF_INRAE=17.089;MAF_USDA=27.647
NC_035086.1	420931	.	G	T	.	.	MAF_USDA=3.279
NC_035086.1	420947	.	G	A	.	.	MAF_USDA=1.639
NC_035086.1	420962	.	G	T	.	.	MAF_INRAE=4.43;MAF_USDA=2.353
NC_035086.1	421012	.	G	T	.	.	MAF_INRAE=17.089;MAF_USDA=25.882
NC_035086.1	421031	.	G	A	.	.	MAF_INRAE=35.443;MAF_USDA=20.0
NC_035086.1	421087	.	G	A	.	.	MAF_USDA=2.941
NC_035086.1	421129	.	A	T,G	.	.	MAF_INRAE=31.579
NC_035086.1	421152	.	C	T	.	.	MAF_USDA=2.941
NC_035086.1	421199	.	T	G	.	.	MAF_INRAE=17.089;MAF_USDA=27.647
NC_035086.1	421288	.	G	C	.	.	MAF_USDA=1.639
NC_035086.1	421312	.	G	T	.	.	MAF_USDA=1.639
NC_035086.1	421435	.	C	T	.	.	MAF_INRAE=1.667;MAF_USDA=11.765
NC_035086.1	421441	.	T	C	.	.	MAF_INRAE=17.089;MAF_USDA=28.824
NC_035086.1	421460	.	G	A	.	.	MAF_USDA=4.098
NC_035086.1	421514	.	C	A	.	.	MAF_USDA=2.941
NC_035086.1	421515	.	C	T	.	.	MAF_INRAE=5.063;MAF_USDA=2.459
NC_035086.1	421544	.	A	C	.	.	MAF_INRAE=10.526;MAF_USDA=6.557
NC_035086.1	421561	.	T	A	.	.	MAF_INRAE=10.759;MAF_USDA=49.412
NC_035086.1	421660	.	A	G	.	.	MAF_INRAE=10.526;MAF_USDA=4.918
NC_035086.1	421708	.	C	A	.	.	MAF_INRAE=5.696;MAF_USDA=18.235
NC_035086.1	421734	.	T	A	.	.	MAF_INRAE=5.0
NC_035086.1	421897	.	T	C	.	.	MAF_INRAE=22.5;MAF_USDA=7.143
NC_035086.1	421911	.	C	T	.	.	MAF_INRAE=35.443;MAF_USDA=24.405
NC_035086.1	421914	.	C	T	.	.	MAF_INRAE=35.0;MAF_USDA=20.833
NC_035086.1	421972	.	G	T	.	.	MAF_USDA=4.167
NC_035086.1	421983	.	G	A	.	.	MAF_INRAE=21.667;MAF_USDA=8.333
NC_035086.1	421990	.	C	A	.	.	MAF_INRAE=21.667;MAF_USDA=6.25
NC_035086.1	422025	.	G	T	.	.	MAF_INRAE=10.526;MAF_USDA=11.765
NC_035086.1	422029	.	C	T	.	.	MAF_INRAE=6.962;MAF_USDA=18.235
NC_035086.1	422062	.	T	C	.	.	MAF_INRAE=23.333;MAF_USDA=6.25
NC_035086.1	422063	.	G	A	.	.	MAF_USDA=4.098
NC_035086.1	422068	.	T	A	.	.	MAF_USDA=6.557
NC_035086.1	422117	.	G	T	.	.	MAF_USDA=8.197
NC_035086.1	422125	.	G	A	.	.	MAF_USDA=4.098
NC_035086.1	422174	.	G	T	.	.	MAF_USDA=2.459
NC_035086.1	422342	.	C	T	.	.	MAF_INRAE=10.526;MAF_USDA=5.738
NC_035086.1	422407	.	G	A	.	.	MAF_INRAE=35.443;MAF_USDA=24.118
NC_035086.1	422420	.	G	T	.	.	MAF_INRAE=29.114;MAF_USDA=32.941
NC_035086.1	422430	.	G	A	.	.	MAF_INRAE=34.177;MAF_USDA=31.176
NC_035086.1	422468	.	G	A	.	.	MAF_INRAE=21.667;MAF_USDA=22.353
NC_035086.1	422478	.	G	A	.	.	MAF_USDA=6.471
NC_035086.1	422479	.	A	T	.	.	MAF_USDA=6.471
NC_035086.1	422517	.	A	C	.	.	MAF_INRAE=21.667;MAF_USDA=21.765
NC_035086.1	422547	.	A	C	.	.	MAF_INRAE=24.684;MAF_USDA=43.529
NC_035086.1	422619	.	G	A	.	.	MAF_USDA=2.941
NC_035086.1	422623	.	T	A	.	.	MAF_INRAE=22.5;MAF_USDA=9.412
NC_035086.1	422631	.	A	G	.	.	MAF_USDA=9.016
NC_035086.1	422636	.	T	C	.	.	MAF_INRAE=1.667;MAF_USDA=10.656
NC_035086.1	422647	.	G	A	.	.	MAF_USDA=4.098
NC_035086.1	422660	.	C	T	.	.	MAF_INRAE=32.911;MAF_USDA=40.588
NC_035086.1	422663	.	G	C	.	.	MAF_INRAE=28.333;MAF_USDA=40.588
NC_035086.1	422723	.	G	A	.	.	MAF_INRAE=5.063;MAF_USDA=11.765
NC_035086.1	422812	.	A	C	.	.	MAF_INRAE=22.5;MAF_USDA=20.588
NC_035086.1	422830	.	C	A	.	.	MAF_INRAE=22.5;MAF_USDA=20.588
NC_035086.1	422832	.	A	T	.	.	MAF_INRAE=22.5;MAF_USDA=18.75
NC_035086.1	422849	.	A	T	.	.	MAF_USDA=6.25
NC_035086.1	422919	.	T	C	.	.	MAF_USDA=8.824
NC_035086.1	422942	.	G	A	.	.	MAF_USDA=18.852
NC_035086.1	422951	.	G	A	.	.	MAF_USDA=1.639
NC_035086.1	422960	.	A	C	.	.	MAF_INRAE=5.063;MAF_USDA=32.353
NC_035086.1	422994	.	A	T	.	.	MAF_USDA=4.098
NC_035086.1	423041	.	G	A	.	.	MAF_USDA=18.033
NC_035086.1	423061	.	A	G	.	.	MAF_USDA=14.754
NC_035086.1	423161	.	T	A	.	.	MAF_INRAE=5.263
NC_035086.1	423214	.	T	C	.	.	MAF_USDA=3.279
NC_035086.1	423220	.	C	A	.	.	MAF_INRAE=10.526;MAF_USDA=5.738
NC_035086.1	423229	.	G	A	.	.	MAF_USDA=4.098
NC_035086.1	423351	.	C	A	.	.	MAF_USDA=6.25
NC_035086.1	423453	.	A	C	.	.	MAF_INRAE=13.291;MAF_USDA=39.881
NC_035086.1	423457	.	C	T	.	.	MAF_USDA=2.459
NC_035086.1	423493	.	C	A	.	.	MAF_INRAE=33.333;MAF_USDA=35.714
NC_035086.1	423506	.	G	T	.	.	MAF_USDA=10.833
NC_035086.1	423554	.	A	T	.	.	MAF_INRAE=22.5;MAF_USDA=7.831
NC_035086.1	423555	.	T	A	.	.	MAF_INRAE=22.5;MAF_USDA=7.143
NC_035086.1	423586	.	T	C	.	.	MAF_USDA=2.976
NC_035086.1	423591	.	A	G	.	.	MAF_INRAE=22.5;MAF_USDA=2.5
NC_035086.1	423607	.	C	G	.	.	MAF_USDA=1.667
NC_035086.1	423655	.	A	C	.	.	MAF_INRAE=5.0
NC_035086.1	423754	.	T	C	.	.	MAF_USDA=5.738
NC_035086.1	423788	.	C	A	.	.	MAF_INRAE=1.667;MAF_USDA=1.639
NC_035086.1	423835	.	T	C	.	.	MAF_USDA=1.639
NC_035086.1	423897	.	T	G	.	.	MAF_INRAE=48.101;MAF_USDA=29.167
NC_035086.1	423905	.	A	T	.	.	MAF_INRAE=5.063;MAF_USDA=2.459
NC_035086.1	423948	.	T	A	.	.	MAF_INRAE=5.263
NC_035086.1	423987	.	C	A	.	.	MAF_INRAE=5.263
NC_035086.1	423996	.	T	G	.	.	MAF_INRAE=5.263
NC_035086.1	424092	.	C	G	.	.	MAF_INRAE=13.924;MAF_USDA=38.824
NC_035086.1	424093	.	A	G	.	.	MAF_INRAE=11.667;MAF_USDA=38.824
NC_035086.1	424112	.	G	T	.	.	MAF_INRAE=5.263
NC_035086.1	424169	.	G	A	.	.	MAF_USDA=3.279
NC_035086.1	424193	.	A	G	.	.	MAF_USDA=2.459
NC_035086.1	424225	.	G	A	.	.	MAF_USDA=1.639
NC_035086.1	424237	.	C	T	.	.	MAF_INRAE=10.526;MAF_USDA=13.529
NC_035086.1	424258	.	T	C	.	.	MAF_INRAE=10.526;MAF_USDA=6.557
NC_035086.1	424262	.	G	T	.	.	MAF_USDA=2.459
NC_035086.1	424266	.	C	A	.	.	MAF_USDA=1.639
NC_035086.1	424344	.	G	A	.	.	MAF_INRAE=16.456;MAF_USDA=5.294
NC_035086.1	424417	.	C	T	.	.	MAF_INRAE=1.667
NC_035086.1	424463	.	C	G	.	.	MAF_USDA=5.294
NC_035086.1	424479	.	G	A	.	.	MAF_USDA=2.459
NC_035086.1	424487	.	A	G	.	.	MAF_USDA=2.459
NC_035086.1	424564	.	G	T	.	.	MAF_INRAE=22.5;MAF_USDA=21.765
NC_035086.1	424633	.	G	A	.	.	MAF_USDA=4.098
NC_035086.1	424646	.	T	C	.	.	MAF_USDA=3.279
NC_035086.1	424653	.	A	G	.	.	MAF_INRAE=3.797;MAF_USDA=12.295
NC_035086.1	424681	.	C	T	.	.	MAF_USDA=1.639
NC_035086.1	424699	.	C	T	.	.	MAF_INRAE=34.81;MAF_USDA=13.934
NC_035086.1	424731	.	A	G	.	.	MAF_INRAE=31.013
NC_035086.1	424837	.	C	T	.	.	MAF_USDA=2.459
NC_035086.1	424894	.	C	A	.	.	MAF_USDA=4.098
NC_035086.1	424937	.	A	C	.	.	MAF_USDA=1.639
NC_035086.1	424961	.	C	T	.	.	MAF_USDA=1.639
NC_035086.1	425003	.	G	A	.	.	MAF_INRAE=15.789
NC_035086.1	425060	.	T	C	.	.	MAF_USDA=2.459
NC_035086.1	425112	.	A	G	.	.	MAF_USDA=4.098
NC_035086.1	425142	.	A	G	.	.	MAF_INRAE=32.278;MAF_USDA=28.689
NC_035086.1	425156	.	G	A	.	.	MAF_INRAE=5.0;MAF_USDA=9.836
NC_035086.1	425212	.	T	A	.	.	MAF_USDA=2.459
NC_035086.1	425219	.	C	T	.	.	MAF_INRAE=15.789;MAF_USDA=27.647
NC_035086.1	425222	.	G	A	.	.	MAF_USDA=28.235
NC_035086.1	425226	.	T	C	.	.	MAF_USDA=28.235
NC_035086.1	425231	.	C	A	.	.	MAF_INRAE=15.789;MAF_USDA=29.412
NC_035086.1	425232	.	A	G	.	.	MAF_USDA=28.824
NC_035086.1	425234	.	A	T	.	.	MAF_USDA=2.459
NC_035086.1	425253	.	C	A	.	.	MAF_USDA=31.25
NC_035086.1	425256	.	T	G	.	.	MAF_USDA=31.25
NC_035086.1	425264	.	T	G	.	.	MAF_INRAE=15.789;MAF_USDA=29.167
NC_035086.1	425266	.	C	T	.	.	MAF_USDA=27.083
NC_035086.1	425398	.	C	A	.	.	MAF_USDA=2.459
NC_035086.1	425473	.	C	A	.	.	MAF_USDA=3.279
NC_035086.1	425481	.	T	A	.	.	MAF_USDA=4.098
NC_035086.1	425484	.	C	G	.	.	MAF_INRAE=35.443;MAF_USDA=20.0
NC_035086.1	425503	.	A	C	.	.	MAF_USDA=2.459
NC_035086.1	425532	.	A	T	.	.	MAF_INRAE=31.646;MAF_USDA=34.118
NC_035086.1	425581	.	C	T	.	.	MAF_INRAE=48.101;MAF_USDA=14.706
NC_035086.1	425688	.	C	G	.	.	MAF_INRAE=5.063;MAF_USDA=2.083
NC_035086.1	425712	.	C	T	.	.	MAF_USDA=1.639
NC_035086.1	425757	.	A	T	.	.	MAF_USDA=2.459
NC_035086.1	425787	.	A	T	.	.	MAF_USDA=12.5
NC_035086.1	425840	.	T	G	.	.	MAF_INRAE=5.0;MAF_USDA=2.5
NC_035086.1	425847	.	G	T	.	.	MAF_INRAE=22.5;MAF_USDA=1.667
NC_035086.1	425855	.	C	T	.	.	MAF_USDA=3.333
NC_035086.1	425927	.	T	A	.	.	MAF_INRAE=1.667;MAF_USDA=8.929
NC_035086.1	425972	.	G	A	.	.	MAF_INRAE=5.263
NC_035086.1	426025	.	T	C	.	.	MAF_INRAE=32.911;MAF_USDA=35.294
NC_035086.1	426056	.	C	A	.	.	MAF_USDA=4.918
NC_035086.1	426117	.	C	A	.	.	MAF_USDA=2.941
NC_035086.1	426141	.	C	A	.	.	MAF_INRAE=10.526;MAF_USDA=8.824
NC_035086.1	426197	.	A	T	.	.	MAF_USDA=4.118
NC_035086.1	426224	.	A	C	.	.	MAF_INRAE=5.833;MAF_USDA=7.647
NC_035086.1	426230	.	A	T	.	.	MAF_USDA=1.639
NC_035086.1	426235	.	C	T	.	.	MAF_USDA=3.279
NC_035086.1	426240	.	C	T	.	.	MAF_USDA=2.459
NC_035086.1	426287	.	A	C	.	.	MAF_USDA=2.459
NC_035086.1	426360	.	A	C	.	.	MAF_USDA=1.639
NC_035086.1	426361	.	C	A	.	.	MAF_USDA=1.639
NC_035086.1	426528	.	T	C	.	.	MAF_INRAE=10.526;MAF_USDA=5.738
NC_035086.1	426533	.	A	C	.	.	MAF_INRAE=13.291;MAF_USDA=45.882
NC_035086.1	426547	.	G	T	.	.	MAF_USDA=1.639
NC_035086.1	426548	.	G	A	.	.	MAF_USDA=1.639
NC_035086.1	426641	.	A	C	.	.	MAF_INRAE=23.333;MAF_USDA=17.059
NC_035086.1	426741	.	T	G	.	.	MAF_USDA=35.417
NC_035086.1	426895	.	C	T	.	.	MAF_INRAE=42.105;MAF_USDA=8.235
NC_035086.1	427030	.	G	A	.	.	MAF_INRAE=21.053
NC_035086.1	427259	.	C	A	.	.	MAF_USDA=20.833
NC_035086.1	427281	.	C	A	.	.	MAF_USDA=27.083
NC_035086.1	427283	.	A	G	.	.	MAF_USDA=31.25
NC_035086.1	427318	.	A	T	.	.	MAF_USDA=22.917
NC_035086.1	427439	.	G	C	.	.	MAF_INRAE=10.526;MAF_USDA=8.824
NC_035086.1	427485	.	A	C	.	.	MAF_USDA=2.459
NC_035086.1	427542	.	G	T	.	.	MAF_INRAE=15.789;MAF_USDA=4.706
NC_035086.1	427554	.	C	T	.	.	MAF_USDA=2.459
NC_035086.1	427605	.	G	T	.	.	MAF_USDA=8.333
NC_035086.1	427709	.	G	T	.	.	MAF_INRAE=21.053
NC_035086.1	427797	.	T	C	.	.	MAF_INRAE=32.911;MAF_USDA=29.412
NC_035086.1	427848	.	G	A	.	.	MAF_INRAE=5.263;MAF_USDA=2.353
NC_035086.1	427893	.	C	G	.	.	MAF_USDA=37.5
NC_035086.1	428133	.	A	G	.	.	MAF_USDA=31.25
NC_035086.1	428208	.	C	A	.	.	MAF_USDA=27.083
NC_035086.1	428705	.	C	G	.	.	MAF_USDA=10.417
NC_035086.1	428749	.	T	A	.	.	MAF_USDA=4.167
NC_035086.1	428755	.	G	A	.	.	MAF_USDA=27.083
NC_035086.1	428795	.	C	T	.	.	MAF_USDA=37.5
NC_035086.1	429442	.	G	T	.	.	MAF_INRAE=5.263
NC_035086.1	429593	.	C	A	.	.	MAF_USDA=20.69
NC_035086.1	429729	.	T	C	.	.	MAF_USDA=1.724
NC_035086.1	429752	.	C	G	.	.	MAF_USDA=8.621
NC_035086.1	429979	.	G	A	.	.	MAF_USDA=32.5
NC_035086.1	430133	.	G	A	.	.	MAF_USDA=14.655
NC_035086.1	430174	.	G	C	.	.	MAF_USDA=6.024
NC_035086.1	430228	.	T	A	.	.	MAF_USDA=4.098
NC_035086.1	430257	.	T	G	.	.	MAF_INRAE=6.329;MAF_USDA=16.471
NC_035086.1	430350	.	G	A	.	.	MAF_USDA=6.25
NC_035086.1	430376	.	A	G	.	.	MAF_USDA=3.279
NC_035086.1	430423	.	A	G	.	.	MAF_INRAE=24.051;MAF_USDA=29.412
NC_035086.1	430497	.	T	C	.	.	MAF_INRAE=10.526;MAF_USDA=8.824
NC_035086.1	430542	.	C	T	.	.	MAF_USDA=1.639
NC_035086.1	430593	.	T	A	.	.	MAF_INRAE=6.329;MAF_USDA=16.471
NC_035086.1	430649	.	T	A	.	.	MAF_USDA=2.459
NC_035086.1	430746	.	C	A	.	.	MAF_INRAE=5.696;MAF_USDA=17.647
NC_035086.1	430752	.	A	G	.	.	MAF_INRAE=24.051;MAF_USDA=31.765
NC_035086.1	430758	.	G	A	.	.	MAF_USDA=2.083
NC_035086.1	430770	.	C	A	.	.	MAF_USDA=1.639
NC_035086.1	430785	.	A	C	.	.	MAF_USDA=6.557
NC_035086.1	430788	.	T	G	.	.	MAF_INRAE=22.5;MAF_USDA=7.059
NC_035086.1	430816	.	G	T	.	.	MAF_USDA=2.459
NC_035086.1	430848	.	A	T	.	.	MAF_USDA=6.557
NC_035086.1	430849	.	A	G	.	.	MAF_INRAE=22.785;MAF_USDA=27.083
NC_035086.1	430856	.	A	G	.	.	MAF_INRAE=22.785;MAF_USDA=28.824
NC_035086.1	430900	.	T	A	.	.	MAF_USDA=4.098
NC_035086.1	430908	.	G	A	.	.	MAF_USDA=11.475
NC_035086.1	430911	.	G	A	.	.	MAF_USDA=9.836
NC_035086.1	430965	.	G	A	.	.	MAF_USDA=5.738
NC_035086.1	430974	.	A	G	.	.	MAF_INRAE=3.333
NC_035086.1	430977	.	T	C	.	.	MAF_USDA=3.279
NC_035086.1	431232	.	A	T	.	.	MAF_USDA=5.952
NC_035086.1	431235	.	C	T	.	.	MAF_INRAE=10.526;MAF_USDA=5.833
NC_035086.1	431244	.	A	C	.	.	MAF_INRAE=5.263;MAF_USDA=18.235
NC_035086.1	431303	.	G	C	.	.	MAF_INRAE=5.696;MAF_USDA=14.706
NC_035086.1	431305	.	G	A	.	.	MAF_INRAE=1.667;MAF_USDA=8.197
NC_035086.1	431317	.	C	A	.	.	MAF_USDA=6.557
NC_035086.1	431452	.	C	T	.	.	MAF_USDA=3.279
NC_035086.1	431461	.	C	T	.	.	MAF_INRAE=5.263;MAF_USDA=15.882
NC_035086.1	431507	.	T	C	.	.	MAF_USDA=4.706
NC_035086.1	431532	.	T	A	.	.	MAF_USDA=2.459
NC_035086.1	431544	.	G	T	.	.	MAF_USDA=4.098
NC_035086.1	432645	.	C	T	.	.	MAF_USDA=4.167
NC_035086.1	432780	.	G	A	.	.	MAF_USDA=9.016
NC_035086.1	432890	.	G	T	.	.	MAF_USDA=5.952
NC_035086.1	432904	.	C	T	.	.	MAF_USDA=1.667
NC_035086.1	432973	.	A	C	.	.	MAF_USDA=43.75
NC_035086.1	433026	.	C	G	.	.	MAF_USDA=4.098
NC_035086.1	433027	.	C	T	.	.	MAF_USDA=4.098
NC_035086.1	433030	.	G	T	.	.	MAF_USDA=1.639
NC_035086.1	433043	.	T	C	.	.	MAF_INRAE=29.747;MAF_USDA=16.471
NC_035086.1	433056	.	C	G	.	.	MAF_INRAE=10.0;MAF_USDA=4.918
NC_035086.1	433059	.	C	G	.	.	MAF_INRAE=10.0;MAF_USDA=5.738
NC_035086.1	433068	.	G	C	.	.	MAF_INRAE=9.167;MAF_USDA=9.412
NC_035086.1	433069	.	T	C	.	.	MAF_INRAE=9.167;MAF_USDA=12.5
NC_035086.1	433173	.	G	A	.	.	MAF_USDA=2.459
NC_035086.1	433198	.	T	C	.	.	MAF_USDA=3.333
NC_035086.1	433261	.	C	A	.	.	MAF_USDA=8.333
NC_035086.1	433283	.	C	A	.	.	MAF_INRAE=37.342;MAF_USDA=20.833
NC_035086.1	433303	.	A	G	.	.	MAF_INRAE=20.833
NC_035086.1	433332	.	C	A	.	.	MAF_INRAE=37.342;MAF_USDA=39.881
NC_035086.1	433409	.	C	A	.	.	MAF_INRAE=5.263;MAF_USDA=7.377
NC_035086.1	433437	.	G	T	.	.	MAF_INRAE=4.43;MAF_USDA=7.377
NC_035086.1	433453	.	A	T	.	.	MAF_INRAE=36.709;MAF_USDA=28.824
NC_035086.1	433510	.	T	A	.	.	MAF_USDA=18.824
NC_035086.1	433511	.	A	T	.	.	MAF_USDA=18.824
NC_035086.1	433512	.	T	G	.	.	MAF_USDA=18.824
NC_035086.1	433514	.	T	G	.	.	MAF_USDA=4.918
NC_035086.1	433520	.	T	A	.	.	MAF_INRAE=37.342
NC_035086.1	433521	.	C	T	.	.	MAF_INRAE=35.833;MAF_USDA=20.0
NC_035086.1	433531	.	G	T	.	.	MAF_INRAE=37.342;MAF_USDA=21.176
NC_035086.1	433559	.	G	A	.	.	MAF_INRAE=37.975;MAF_USDA=30.588
NC_035086.1	433560	.	G	A	.	.	MAF_USDA=7.377
NC_035086.1	433645	.	T	C	.	.	MAF_USDA=6.25
NC_035086.1	433697	.	T	C	.	.	MAF_INRAE=21.053;MAF_USDA=45.882
NC_035086.1	433700	.	C	A	.	.	MAF_INRAE=7.5;MAF_USDA=45.294
NC_035086.1	433785	.	T	A	.	.	MAF_INRAE=25.949;MAF_USDA=17.647
NC_035086.1	433839	.	T	C	.	.	MAF_USDA=1.639
NC_035086.1	433914	.	A	G	.	.	MAF_USDA=1.639
NC_035086.1	433973	.	G	A	.	.	MAF_USDA=9.016
NC_035086.1	434075	.	A	T	.	.	MAF_USDA=1.639
NC_035086.1	434094	.	T	A	.	.	MAF_USDA=1.639
NC_035086.1	434118	.	T	G	.	.	MAF_USDA=4.098
NC_035086.1	434149	.	T	G	.	.	MAF_USDA=1.639
NC_035086.1	434255	.	A	G	.	.	MAF_INRAE=48.734;MAF_USDA=24.118
NC_035086.1	434389	.	A	T	.	.	MAF_INRAE=15.19;MAF_USDA=13.934
NC_035086.1	434431	.	A	T	.	.	MAF_INRAE=4.43;MAF_USDA=35.119
NC_035086.1	434456	.	T	C	.	.	MAF_INRAE=1.667;MAF_USDA=16.393
NC_035086.1	434474	.	C	T	.	.	MAF_USDA=2.459
NC_035086.1	434481	.	T	C	.	.	MAF_USDA=1.639
NC_035086.1	434605	.	A	G	.	.	MAF_USDA=35.417
NC_035086.1	434640	.	T	G	.	.	MAF_USDA=2.459
NC_035086.1	434666	.	C	A	.	.	MAF_USDA=4.098
NC_035086.1	434685	.	T	C	.	.	MAF_INRAE=11.392;MAF_USDA=8.824
NC_035086.1	434688	.	T	C	.	.	MAF_INRAE=11.667;MAF_USDA=9.412
NC_035086.1	434752	.	A	G	.	.	MAF_USDA=1.639
NC_035086.1	434761	.	C	G	.	.	MAF_USDA=1.639
NC_035086.1	434770	.	A	G	.	.	MAF_USDA=1.639
NC_035086.1	435009	.	C	A	.	.	MAF_INRAE=4.167
NC_035086.1	435050	.	A	G	.	.	MAF_INRAE=6.667
NC_035086.1	435087	.	A	G	.	.	MAF_INRAE=31.013;MAF_USDA=16.667
NC_035086.1	435114	.	T	G	.	.	MAF_USDA=1.639
NC_035086.1	435153	.	A	T	.	.	MAF_USDA=1.639
NC_035086.1	435173	.	T	G	.	.	MAF_USDA=2.459
NC_035086.1	435174	.	C	T	.	.	MAF_USDA=3.279
NC_035086.1	435175	.	C	T	.	.	MAF_USDA=2.459
NC_035086.1	435178	.	A	G	.	.	MAF_USDA=2.459
NC_035086.1	435185	.	T	C	.	.	MAF_INRAE=4.167;MAF_USDA=11.176
NC_035086.1	435209	.	G	T	.	.	MAF_USDA=1.639
NC_035086.1	435219	.	A	C	.	.	MAF_USDA=5.294
NC_035086.1	435273	.	T	G	.	.	MAF_INRAE=2.532;MAF_USDA=6.557
NC_035086.1	435304	.	A	G	.	.	MAF_INRAE=4.167;MAF_USDA=6.471
NC_035086.1	435360	.	C	T	.	.	MAF_INRAE=5.263;MAF_USDA=1.639
NC_035086.1	435484	.	A	G	.	.	MAF_INRAE=5.263
NC_035086.1	435551	.	G	A	.	.	MAF_USDA=1.639
NC_035086.1	435562	.	A	T	.	.	MAF_USDA=4.918
NC_035086.1	435576	.	C	T	.	.	MAF_USDA=3.279
NC_035086.1	435579	.	G	A	.	.	MAF_USDA=5.882
NC_035086.1	435612	.	C	A	.	.	MAF_INRAE=34.81;MAF_USDA=18.235
NC_035086.1	435663	.	G	A	.	.	MAF_USDA=7.647
NC_035086.1	435705	.	C	T	.	.	MAF_USDA=2.459
NC_035086.1	435706	.	G	A	.	.	MAF_USDA=1.639
NC_035086.1	435747	.	A	G	.	.	MAF_USDA=14.583
NC_035086.1	435802	.	T	G	.	.	MAF_USDA=6.471
NC_035086.1	435804	.	T	G	.	.	MAF_INRAE=10.759;MAF_USDA=22.941
NC_035086.1	435827	.	A	T	.	.	MAF_USDA=7.059
NC_035086.1	435835	.	C	T	.	.	MAF_INRAE=23.418;MAF_USDA=3.279
NC_035086.1	435839	.	C	G	.	.	MAF_USDA=5.882
NC_035086.1	435902	.	G	A	.	.	MAF_INRAE=49.367;MAF_USDA=15.294
NC_035086.1	435914	.	C	T	.	.	MAF_INRAE=34.81;MAF_USDA=17.059
NC_035086.1	435916	.	C	A	.	.	MAF_USDA=5.882
NC_035086.1	435946	.	A	G	.	.	MAF_USDA=6.471
NC_035086.1	435998	.	T	A	.	.	MAF_INRAE=46.203;MAF_USDA=29.167
NC_035086.1	436038	.	A	G	.	.	MAF_USDA=4.706
NC_035086.1	436053	.	A	G	.	.	MAF_INRAE=5.263;MAF_USDA=8.235
NC_035086.1	436060	.	A	T	.	.	MAF_USDA=5.294
NC_035086.1	436133	.	C	T	.	.	MAF_USDA=18.235
NC_035086.1	436147	.	G	T	.	.	MAF_INRAE=4.167;MAF_USDA=14.118
NC_035086.1	436210	.	C	A	.	.	MAF_INRAE=36.076;MAF_USDA=24.706
NC_035086.1	436299	.	T	C	.	.	MAF_INRAE=8.333;MAF_USDA=12.353
NC_035086.1	436326	.	G	T	.	.	MAF_INRAE=35.443;MAF_USDA=17.647
NC_035086.1	436505	.	T	G	.	.	MAF_USDA=6.471
NC_035086.1	436570	.	C	T	.	.	MAF_USDA=6.471
NC_035086.1	436575	.	G	A	.	.	MAF_USDA=1.639
NC_035086.1	436581	.	T	C	.	.	MAF_USDA=6.471
NC_035086.1	436662	.	T	A	.	.	MAF_USDA=6.471
NC_035086.1	436667	.	C	A	.	.	MAF_USDA=1.765
NC_035086.1	436672	.	T	A	.	.	MAF_USDA=6.471
NC_035086.1	436741	.	T	C	.	.	MAF_USDA=1.639
NC_035086.1	436805	.	T	C	.	.	MAF_USDA=3.279
NC_035086.1	436818	.	T	A	.	.	MAF_USDA=2.083
NC_035086.1	436839	.	A	T	.	.	MAF_USDA=7.647
NC_035086.1	436845	.	A	G	.	.	MAF_USDA=1.639
NC_035086.1	436860	.	T	A	.	.	MAF_USDA=4.098
NC_035086.1	436873	.	C	T	.	.	MAF_INRAE=6.667;MAF_USDA=14.583
NC_035086.1	436876	.	A	C	.	.	MAF_USDA=10.0
NC_035086.1	436887	.	A	G	.	.	MAF_USDA=8.197
NC_035086.1	436892	.	G	T	.	.	MAF_USDA=6.557
NC_035086.1	436902	.	T	A	.	.	MAF_USDA=6.557
NC_035086.1	436906	.	G	A	.	.	MAF_USDA=5.738
NC_035086.1	436941	.	C	T	.	.	MAF_USDA=50.0
NC_035086.1	436968	.	G	C	.	.	MAF_USDA=5.882
NC_035086.1	437000	.	G	A	.	.	MAF_USDA=6.471
NC_035086.1	437043	.	T	G	.	.	MAF_USDA=6.471
NC_035086.1	437048	.	T	C	.	.	MAF_INRAE=4.167;MAF_USDA=9.412
NC_035086.1	437071	.	C	T	.	.	MAF_USDA=5.294
NC_035086.1	437086	.	T	C	.	.	MAF_USDA=5.882
NC_035086.1	437133	.	T	C	.	.	MAF_USDA=5.294
NC_035086.1	437137	.	C	T	.	.	MAF_USDA=5.294
NC_035086.1	437158	.	T	C	.	.	MAF_USDA=4.706
NC_035086.1	437170	.	C	T	.	.	MAF_INRAE=36.076;MAF_USDA=18.235
NC_035086.1	437173	.	T	C	.	.	MAF_USDA=5.738
NC_035086.1	437195	.	A	C	.	.	MAF_USDA=3.529
NC_035086.1	437216	.	A	G	.	.	MAF_USDA=4.918
NC_035086.1	437220	.	G	A	.	.	MAF_USDA=4.167
NC_035086.1	437224	.	C	T	.	.	MAF_USDA=4.762
NC_035086.1	437261	.	G	T	.	.	MAF_INRAE=1.667
NC_035086.1	437283	.	T	G	.	.	MAF_INRAE=1.667;MAF_USDA=6.557
NC_035086.1	437295	.	G	T	.	.	MAF_USDA=6.548
NC_035086.1	437386	.	A	G	.	.	MAF_INRAE=35.443;MAF_USDA=18.824
NC_035086.1	437464	.	G	A	.	.	MAF_INRAE=4.167;MAF_USDA=8.434
NC_035086.1	437466	.	A	C	.	.	MAF_USDA=9.639
NC_035086.1	437505	.	C	A	.	.	MAF_USDA=1.695
NC_035086.1	437523	.	T	G	.	.	MAF_INRAE=5.263
NC_035086.1	437525	.	C	T	.	.	MAF_INRAE=1.667;MAF_USDA=5.738
NC_035086.1	437532	.	C	A	.	.	MAF_INRAE=40.506;MAF_USDA=38.235
NC_035086.1	437545	.	C	T	.	.	MAF_USDA=1.639
NC_035086.1	437556	.	A	C	.	.	MAF_USDA=1.639
NC_035086.1	437560	.	G	A	.	.	MAF_INRAE=5.263
NC_035086.1	437571	.	T	A	.	.	MAF_INRAE=5.263
NC_035086.1	437599	.	T	A	.	.	MAF_INRAE=5.263
NC_035086.1	437617	.	G	A	.	.	MAF_INRAE=5.263
NC_035086.1	437633	.	C	A	.	.	MAF_USDA=1.639
NC_035086.1	437656	.	T	A	.	.	MAF_USDA=4.918
NC_035086.1	437664	.	A	G	.	.	MAF_USDA=4.918
NC_035086.1	437698	.	T	C	.	.	MAF_USDA=12.353
NC_035086.1	437715	.	G	A	.	.	MAF_USDA=1.639
NC_035086.1	437716	.	C	T	.	.	MAF_USDA=5.294
NC_035086.1	437780	.	G	T	.	.	MAF_USDA=5.882
NC_035086.1	437782	.	T	C	.	.	MAF_USDA=5.882
NC_035086.1	437785	.	A	T	.	.	MAF_USDA=5.882
NC_035086.1	437793	.	G	T	.	.	MAF_USDA=5.882
NC_035086.1	437850	.	T	G	.	.	MAF_USDA=12.5
NC_035086.1	437863	.	A	C	.	.	MAF_USDA=5.294
NC_035086.1	437867	.	T	G	.	.	MAF_USDA=5.882
NC_035086.1	437879	.	G	A	.	.	MAF_USDA=5.294
NC_035086.1	437887	.	C	T	.	.	MAF_USDA=5.882
NC_035086.1	437893	.	T	G	.	.	MAF_USDA=5.294
NC_035086.1	437947	.	A	T	.	.	MAF_INRAE=5.263
NC_035086.1	437970	.	G	A	.	.	MAF_USDA=6.471
NC_035086.1	437986	.	T	A	.	.	MAF_INRAE=1.667;MAF_USDA=4.918
NC_035086.1	437987	.	G	T	.	.	MAF_USDA=3.571
NC_035086.1	438009	.	T	C	.	.	MAF_USDA=5.357
NC_035086.1	438046	.	T	C	.	.	MAF_USDA=5.882
NC_035086.1	438131	.	G	A	.	.	MAF_INRAE=12.025;MAF_USDA=33.529
NC_035086.1	438134	.	G	A	.	.	MAF_USDA=2.459
NC_035086.1	438140	.	A	T	.	.	MAF_USDA=7.059
NC_035086.1	438146	.	A	G	.	.	MAF_USDA=6.471
NC_035086.1	438279	.	A	T	.	.	MAF_USDA=7.647
NC_035086.1	438317	.	A	C	.	.	MAF_INRAE=5.263
NC_035086.1	438333	.	C	A	.	.	MAF_USDA=6.471
NC_035086.1	438336	.	T	A	.	.	MAF_INRAE=5.263;MAF_USDA=10.588
NC_035086.1	438376	.	C	A	.	.	MAF_USDA=1.639
NC_035086.1	438384	.	C	A	.	.	MAF_USDA=7.377
NC_035086.1	438433	.	C	A	.	.	MAF_USDA=8.824
NC_035086.1	438515	.	C	T	.	.	MAF_USDA=5.882
NC_035086.1	438521	.	C	T	.	.	MAF_USDA=5.882
NC_035086.1	438526	.	C	T	.	.	MAF_INRAE=26.582;MAF_USDA=10.0
NC_035086.1	438527	.	T	C	.	.	MAF_USDA=1.639
NC_035086.1	438550	.	G	T	.	.	MAF_USDA=7.059
NC_035086.1	438586	.	T	C	.	.	MAF_USDA=5.882
NC_035086.1	438591	.	C	T	.	.	MAF_USDA=6.471
NC_035086.1	438610	.	G	T	.	.	MAF_USDA=6.471
NC_035086.1	438624	.	C	T	.	.	MAF_INRAE=8.333;MAF_USDA=5.738
NC_035086.1	438652	.	C	T	.	.	MAF_USDA=5.294
NC_035086.1	438655	.	C	T	.	.	MAF_USDA=6.471
NC_035086.1	438673	.	T	G	.	.	MAF_INRAE=5.263
NC_035086.1	438676	.	G	A	.	.	MAF_USDA=6.471
NC_035086.1	438681	.	C	T	.	.	MAF_USDA=6.471
NC_035086.1	438694	.	A	G	.	.	MAF_USDA=5.882
NC_035086.1	438703	.	G	A	.	.	MAF_USDA=7.059
NC_035086.1	438706	.	G	C	.	.	MAF_USDA=6.471
NC_035086.1	438710	.	G	A	.	.	MAF_INRAE=5.263
NC_035086.1	438735	.	G	A	.	.	MAF_USDA=5.294
NC_035086.1	438741	.	C	T	.	.	MAF_USDA=1.639
NC_035086.1	438748	.	T	C	.	.	MAF_INRAE=46.835;MAF_USDA=47.059
NC_035086.1	438760	.	C	A	.	.	MAF_USDA=5.882
NC_035086.1	438761	.	G	T	.	.	MAF_INRAE=5.263
NC_035086.1	438770	.	C	T	.	.	MAF_USDA=1.639
NC_035086.1	438776	.	C	T	.	.	MAF_USDA=5.294
NC_035086.1	438785	.	A	C	.	.	MAF_USDA=5.294
NC_035086.1	438811	.	C	T	.	.	MAF_USDA=4.118
NC_035086.1	438820	.	A	G	.	.	MAF_USDA=4.918
NC_035086.1	438830	.	T	A	.	.	MAF_USDA=4.118
NC_035086.1	438833	.	T	A	.	.	MAF_USDA=4.118
NC_035086.1	438845	.	C	A	.	.	MAF_USDA=4.118
NC_035086.1	438880	.	C	T	.	.	MAF_USDA=3.279
NC_035086.1	438888	.	A	G	.	.	MAF_USDA=3.279
NC_035086.1	438903	.	G	A	.	.	MAF_USDA=1.667
NC_035086.1	438926	.	T	C	.	.	MAF_INRAE=4.167;MAF_USDA=8.333
NC_035086.1	438934	.	C	T	.	.	MAF_USDA=4.762
NC_035086.1	438968	.	C	G	.	.	MAF_USDA=3.333
NC_035086.1	439072	.	T	C	.	.	MAF_INRAE=5.263
NC_035086.1	439256	.	G	T	.	.	MAF_USDA=1.667
NC_035086.1	439337	.	G	A	.	.	MAF_USDA=2.5
NC_035086.1	439373	.	T	C	.	.	MAF_USDA=15.294
NC_035086.1	439864	.	G	A	.	.	MAF_USDA=50.0
NC_035086.1	439884	.	A	G	.	.	MAF_USDA=11.475
NC_035086.1	439903	.	A	G	.	.	MAF_USDA=6.25
NC_035086.1	439908	.	A	G	.	.	MAF_USDA=6.471
NC_035086.1	439967	.	A	G	.	.	MAF_INRAE=2.632
NC_035086.1	440061	.	G	A	.	.	MAF_USDA=16.667
NC_035086.1	440117	.	A	T	.	.	MAF_USDA=18.75
NC_035086.1	440120	.	C	T	.	.	MAF_INRAE=10.526;MAF_USDA=5.932
NC_035086.1	440129	.	A	C	.	.	MAF_INRAE=5.263;MAF_USDA=16.265
NC_035086.1	440312	.	C	T	.	.	MAF_USDA=14.583
NC_035086.1	440330	.	C	T	.	.	MAF_INRAE=3.333
NC_035086.1	440331	.	A	G	.	.	MAF_INRAE=3.333
NC_035086.1	440333	.	G	C	.	.	MAF_USDA=12.5
NC_035086.1	440402	.	T	C	.	.	MAF_INRAE=1.667;MAF_USDA=5.833
NC_035086.1	440468	.	C	T	.	.	MAF_INRAE=5.263
NC_035086.1	440471	.	T	A	.	.	MAF_INRAE=15.789;MAF_USDA=7.059
NC_035086.1	440541	.	G	A	.	.	MAF_USDA=7.377
NC_035086.1	440575	.	A	T	.	.	MAF_USDA=6.557
NC_035086.1	440589	.	T	C	.	.	MAF_USDA=4.098
NC_035086.1	440592	.	A	C	.	.	MAF_USDA=4.098
NC_035086.1	440627	.	C	T	.	.	MAF_USDA=7.377
NC_035086.1	440663	.	G	A	.	.	MAF_USDA=1.639
NC_035086.1	440667	.	A	C	.	.	MAF_USDA=6.557
NC_035086.1	440668	.	T	G	.	.	MAF_USDA=7.377
NC_035086.1	440709	.	G	T	.	.	MAF_USDA=5.738
NC_035086.1	440715	.	G	A	.	.	MAF_INRAE=1.667
NC_035086.1	440719	.	A	G	.	.	MAF_INRAE=5.263
NC_035086.1	440723	.	T	C	.	.	MAF_INRAE=5.263
NC_035086.1	440787	.	A	C	.	.	MAF_INRAE=7.5;MAF_USDA=7.5
NC_035086.1	440826	.	G	C	.	.	MAF_USDA=4.918
NC_035086.1	440874	.	C	G	.	.	MAF_USDA=4.098
NC_035086.1	440927	.	C	T	.	.	MAF_USDA=4.706
NC_035086.1	440939	.	A	C	.	.	MAF_USDA=2.459
NC_035086.1	440940	.	T	A	.	.	MAF_USDA=2.459
NC_035086.1	440943	.	G	T	.	.	MAF_USDA=1.639
NC_035086.1	440947	.	C	A	.	.	MAF_USDA=11.176
NC_035086.1	440962	.	T	A	.	.	MAF_INRAE=46.203
NC_035086.1	440968	.	A	T	.	.	MAF_USDA=14.583
NC_035086.1	440969	.	A	G	.	.	MAF_USDA=6.25
NC_035086.1	440975	.	T	A	.	.	MAF_USDA=8.333
NC_035086.1	440978	.	A	G	.	.	MAF_USDA=6.25
NC_035086.1	440983	.	T	G	.	.	MAF_USDA=4.167
NC_035086.1	440989	.	T	C	.	.	MAF_USDA=5.882
NC_035086.1	441001	.	T	G	.	.	MAF_USDA=4.118
NC_035086.1	441058	.	A	G	.	.	MAF_USDA=1.639
NC_035086.1	441066	.	T	C	.	.	MAF_INRAE=46.835;MAF_USDA=26.471
NC_035086.1	441094	.	T	C	.	.	MAF_USDA=2.083
NC_035086.1	441156	.	C	T	.	.	MAF_USDA=2.083
NC_035086.1	441157	.	G	A	.	.	MAF_USDA=2.459
NC_035086.1	441212	.	C	T	.	.	MAF_USDA=2.5
NC_035086.1	441213	.	T	G	.	.	MAF_USDA=11.176
NC_035086.1	441219	.	T	A	.	.	MAF_USDA=1.765
NC_035086.1	441230	.	T	A	.	.	MAF_INRAE=48.333;MAF_USDA=21.176
NC_035086.1	441243	.	C	A	.	.	MAF_INRAE=48.101;MAF_USDA=21.176
NC_035086.1	441248	.	G	T	.	.	MAF_USDA=7.059
NC_035086.1	441263	.	G	A	.	.	MAF_INRAE=48.101;MAF_USDA=30.588
NC_035086.1	441281	.	T	A	.	.	MAF_INRAE=48.101;MAF_USDA=28.235
NC_035086.1	441282	.	T	G	.	.	MAF_USDA=4.118
NC_035086.1	441284	.	C	G	.	.	MAF_USDA=4.118
NC_035086.1	441287	.	T	G	.	.	MAF_INRAE=48.101;MAF_USDA=29.412
NC_035086.1	441290	.	G	A	.	.	MAF_USDA=4.706
NC_035086.1	441303	.	G	A	.	.	MAF_USDA=15.294
NC_035086.1	441304	.	T	A	.	.	MAF_USDA=3.279
NC_035086.1	441327	.	C	T	.	.	MAF_USDA=1.765
NC_035086.1	441340	.	A	G	.	.	MAF_USDA=9.412
NC_035086.1	441357	.	T	C	.	.	MAF_USDA=4.118
NC_035086.1	441370	.	T	C	.	.	MAF_USDA=4.118
NC_035086.1	441373	.	G	C	.	.	MAF_USDA=11.765
NC_035086.1	441382	.	A	C	.	.	MAF_USDA=8.824
NC_035086.1	441383	.	T	A	.	.	MAF_USDA=10.0
NC_035086.1	441389	.	T	A	.	.	MAF_INRAE=4.167;MAF_USDA=18.235
NC_035086.1	441390	.	A	G	.	.	MAF_USDA=9.412
NC_035086.1	441395	.	A	G	.	.	MAF_USDA=3.279
NC_035086.1	441425	.	ACTG	ACTT	.	.	MAF_USDA=2.083
NC_035086.1	441438	.	A	T	.	.	MAF_INRAE=4.167;MAF_USDA=8.235
NC_035086.1	441450	.	A	T	.	.	MAF_USDA=1.639
NC_035086.1	441453	.	A	G	.	.	MAF_INRAE=36.076;MAF_USDA=27.381
NC_035086.1	441458	.	G	C	.	.	MAF_USDA=2.5
NC_035086.1	441473	.	C	A	.	.	MAF_USDA=1.667
NC_035086.1	441478	.	C	A	.	.	MAF_USDA=3.279
NC_035086.1	441492	.	G	A	.	.	MAF_USDA=9.412
NC_035086.1	441510	.	G	T	.	.	MAF_INRAE=4.167;MAF_USDA=19.412
NC_035086.1	441512	.	C	T	.	.	MAF_INRAE=4.167;MAF_USDA=19.412
NC_035086.1	441520	.	T	A	.	.	MAF_INRAE=2.532
NC_035086.1	441541	.	A	G	.	.	MAF_USDA=3.279
NC_035086.1	441567	.	C	A	.	.	MAF_INRAE=45.57;MAF_USDA=49.412
NC_035086.1	441587	.	T	G	.	.	MAF_INRAE=2.532
NC_035086.1	441623	.	T	C	.	.	MAF_USDA=2.5
NC_035086.1	441626	.	T	C	.	.	MAF_USDA=2.5
NC_035086.1	441667	.	G	A	.	.	MAF_USDA=6.557
NC_035086.1	441694	.	G	A	.	.	MAF_USDA=1.639
NC_035086.1	441695	.	C	G	.	.	MAF_USDA=1.639
NC_035086.1	441783	.	A	G	.	.	MAF_USDA=37.5
NC_035086.1	441797	.	G	A	.	.	MAF_USDA=37.5
NC_035086.1	441864	.	T	G	.	.	MAF_USDA=35.417
NC_035086.1	441881	.	C	A	.	.	MAF_USDA=37.5
NC_035086.1	444374	.	T	C	.	.	MAF_USDA=26.087
NC_035086.1	444378	.	A	T	.	.	MAF_USDA=35.417
NC_035086.1	444384	.	C	A	.	.	MAF_USDA=35.417
NC_035086.1	444707	.	T	C	.	.	MAF_USDA=1.639
NC_035086.1	451976	.	A	T	.	.	MAF_USDA=39.583
NC_035086.1	451977	.	G	T	.	.	MAF_USDA=37.5
NC_035086.1	451996	.	G	T	.	.	MAF_USDA=35.417
NC_035086.1	452048	.	C	T	.	.	MAF_USDA=44.706
NC_035086.1	452054	.	A	G	.	.	MAF_USDA=48.235
NC_035086.1	452060	.	A	C	.	.	MAF_USDA=4.098
NC_035086.1	452095	.	A	G	.	.	MAF_USDA=1.639
NC_035086.1	452262	.	T	C	.	.	MAF_USDA=1.639
NC_035086.1	452321	.	C	A	.	.	MAF_INRAE=5.263;MAF_USDA=17.647
NC_035086.1	452472	.	A	G	.	.	MAF_INRAE=10.759;MAF_USDA=22.131
NC_035086.1	452515	.	T	C	.	.	MAF_USDA=8.197
NC_035086.1	452523	.	G	A	.	.	MAF_INRAE=10.759;MAF_USDA=31.765
NC_035086.1	452562	.	G	T	.	.	MAF_INRAE=37.342;MAF_USDA=19.412
NC_035086.1	452707	.	A	G	.	.	MAF_INRAE=10.759
NC_035086.1	452714	.	G	T	.	.	MAF_INRAE=2.532
NC_035086.1	452866	.	G	T	.	.	MAF_USDA=1.639
NC_035086.1	452906	.	G	A	.	.	MAF_INRAE=5.263;MAF_USDA=11.475
NC_035086.1	452938	.	G	C	.	.	MAF_USDA=6.25
NC_035086.1	453079	.	A	C	.	.	MAF_INRAE=5.263;MAF_USDA=33.333
NC_035086.1	453080	.	A	T	.	.	MAF_INRAE=42.105;MAF_USDA=33.333
NC_035086.1	453170	.	T	A	.	.	MAF_USDA=9.167
NC_035086.1	454704	.	G	A	.	.	MAF_USDA=2.542
NC_035086.1	454747	.	C	T	.	.	MAF_USDA=10.656
NC_035086.1	454760	.	T	C	.	.	MAF_INRAE=5.263;MAF_USDA=17.5
NC_035086.1	454940	.	G	A	.	.	MAF_INRAE=45.57;MAF_USDA=42.353
NC_035086.1	454986	.	G	T	.	.	MAF_INRAE=2.532;MAF_USDA=29.412
NC_035086.1	455095	.	T	C	.	.	MAF_USDA=38.983
NC_035086.1	455196	.	T	C	.	.	MAF_USDA=29.508
NC_035086.1	455262	.	T	A	.	.	MAF_USDA=15.574
NC_035086.1	455264	.	T	G	.	.	MAF_USDA=13.934
NC_035086.1	455265	.	G	A	.	.	MAF_USDA=13.934
NC_035086.1	455320	.	T	C	.	.	MAF_INRAE=10.0;MAF_USDA=4.098
NC_035086.1	455331	.	A	T	.	.	MAF_INRAE=5.0
NC_035086.1	455339	.	T	C	.	.	MAF_INRAE=3.333
NC_035086.1	455350	.	T	G	.	.	MAF_INRAE=2.5
NC_035086.1	455353	.	G	A	.	.	MAF_INRAE=2.5
NC_035086.1	455476	.	T	A	.	.	MAF_INRAE=15.0;MAF_USDA=5.738
NC_035086.1	455478	.	C	T	.	.	MAF_INRAE=14.167;MAF_USDA=3.279
NC_035086.1	455480	.	A	C	.	.	MAF_USDA=18.033
NC_035086.1	455482	.	A	T	.	.	MAF_INRAE=2.5;MAF_USDA=18.852
NC_035086.1	455484	.	C	T	.	.	MAF_USDA=27.869
NC_035086.1	455485	.	A	G	.	.	MAF_USDA=5.738
NC_035086.1	455496	.	C	T	.	.	MAF_INRAE=10.0;MAF_USDA=4.098
NC_035086.1	455502	.	A	T	.	.	MAF_INRAE=8.333;MAF_USDA=4.098
NC_035086.1	455526	.	T	C	.	.	MAF_INRAE=1.667
NC_035086.1	455529	.	T	A	.	.	MAF_INRAE=1.667
NC_035086.1	455542	.	A	G	.	.	MAF_USDA=4.098
NC_035086.1	455583	.	A	C	.	.	MAF_USDA=2.459
NC_035086.1	455588	.	A	T	.	.	MAF_USDA=4.098
NC_035086.1	455589	.	C	G	.	.	MAF_USDA=4.098
NC_035086.1	455596	.	A	G	.	.	MAF_USDA=4.918
NC_035086.1	455607	.	T	A	.	.	MAF_USDA=11.017
NC_035086.1	455622	.	A	G	.	.	MAF_USDA=18.644
NC_035086.1	455644	.	A	G	.	.	MAF_USDA=2.542
NC_035086.1	455645	.	C	T	.	.	MAF_USDA=7.627
NC_035086.1	455657	.	G	C	.	.	MAF_USDA=2.459
NC_035086.1	455672	.	A	G	.	.	MAF_USDA=18.852
NC_035086.1	455683	.	C	T	.	.	MAF_USDA=21.311
NC_035086.1	455687	.	A	G	.	.	MAF_USDA=2.459
NC_035086.1	455689	.	A	T	.	.	MAF_USDA=21.311
NC_035086.1	455705	.	T	A	.	.	MAF_USDA=4.918
NC_035086.1	455724	.	C	T	.	.	MAF_USDA=2.459
NC_035086.1	455729	.	T	C	.	.	MAF_USDA=26.23
NC_035086.1	455767	.	C	T	.	.	MAF_USDA=9.836
NC_035086.1	455771	.	A	G	.	.	MAF_USDA=2.459
NC_035086.1	455779	.	G	A	.	.	MAF_USDA=11.475
NC_035086.1	455978	.	C	T	.	.	MAF_USDA=5.833
NC_035086.1	456089	.	C	G	.	.	MAF_USDA=1.639
NC_035086.1	456159	.	A	G	.	.	MAF_USDA=9.836
NC_035086.1	456169	.	A	G	.	.	MAF_INRAE=7.595;MAF_USDA=21.176
NC_035086.1	456172	.	G	T	.	.	MAF_USDA=10.0
NC_035086.1	456209	.	T	C	.	.	MAF_INRAE=4.43;MAF_USDA=10.656
NC_035086.1	456211	.	C	T	.	.	MAF_INRAE=29.114;MAF_USDA=18.235
NC_035086.1	456216	.	G	A	.	.	MAF_INRAE=5.263;MAF_USDA=11.176
NC_035086.1	456226	.	T	C	.	.	MAF_INRAE=29.114;MAF_USDA=18.235
NC_035086.1	456253	.	G	T	.	.	MAF_INRAE=2.532;MAF_USDA=23.529
NC_035086.1	456281	.	C	A	.	.	MAF_USDA=1.176
NC_035086.1	456286	.	C	A	.	.	MAF_INRAE=2.532;MAF_USDA=22.941
NC_035086.1	456307	.	T	G	.	.	MAF_INRAE=1.667
NC_035086.1	456338	.	A	G	.	.	MAF_INRAE=6.667;MAF_USDA=6.557
NC_035086.1	456413	.	C	A	.	.	MAF_USDA=3.279
NC_035086.1	456476	.	A	G	.	.	MAF_USDA=1.639
NC_035086.1	456505	.	G	A	.	.	MAF_INRAE=36.709;MAF_USDA=49.412
NC_035086.1	456524	.	T	C	.	.	MAF_INRAE=2.532;MAF_USDA=21.765
NC_035086.1	456528	.	T	C	.	.	MAF_INRAE=26.582;MAF_USDA=18.235
NC_035086.1	456613	.	C	T	.	.	MAF_USDA=1.639
NC_035086.1	456614	.	A	G	.	.	MAF_INRAE=1.667;MAF_USDA=6.557
NC_035086.1	456630	.	C	T	.	.	MAF_USDA=2.459
NC_035086.1	456659	.	C	A	.	.	MAF_USDA=3.529
NC_035086.1	456660	.	G	A	.	.	MAF_USDA=1.639
NC_035086.1	456738	.	T	C	.	.	MAF_USDA=14.583
NC_035086.1	457372	.	A	T	.	.	MAF_USDA=5.085
NC_035086.1	457373	.	A	G	.	.	MAF_USDA=8.333
NC_035086.1	457376	.	T	C	.	.	MAF_USDA=5.0
NC_035086.1	457385	.	T	G	.	.	MAF_USDA=1.667
NC_035086.1	457387	.	G	T	.	.	MAF_USDA=35.417
NC_035086.1	457397	.	G	A	.	.	MAF_USDA=5.0
NC_035086.1	457398	.	G	T	.	.	MAF_USDA=4.167
NC_035086.1	457399	.	T	A	.	.	MAF_USDA=3.333
NC_035086.1	457405	.	G	A	.	.	MAF_USDA=35.417
NC_035086.1	457413	.	C	G	.	.	MAF_USDA=6.667
NC_035086.1	457497	.	C	T	.	.	MAF_INRAE=10.0
NC_035086.1	457573	.	A	G	.	.	MAF_INRAE=4.43;MAF_USDA=18.103
NC_035086.1	457589	.	G	C	.	.	MAF_USDA=1.695
NC_035086.1	457600	.	G	T	.	.	MAF_USDA=1.639
NC_035086.1	457687	.	A	T	.	.	MAF_USDA=2.459
NC_035086.1	457707	.	A	T	.	.	MAF_USDA=1.639
NC_035086.1	457710	.	C	T	.	.	MAF_USDA=4.118
NC_035086.1	457722	.	C	T	.	.	MAF_INRAE=21.519;MAF_USDA=18.235
NC_035086.1	457734	.	G	A	.	.	MAF_INRAE=1.667;MAF_USDA=16.471
NC_035086.1	457738	.	G	T	.	.	MAF_INRAE=3.797;MAF_USDA=7.377
NC_035086.1	457770	.	T	G	.	.	MAF_INRAE=48.734;MAF_USDA=28.824
NC_035086.1	457814	.	C	T	.	.	MAF_INRAE=26.582;MAF_USDA=12.941
NC_035086.1	457826	.	G	A	.	.	MAF_INRAE=1.667
NC_035086.1	457835	.	G	A	.	.	MAF_INRAE=26.582;MAF_USDA=15.294
NC_035086.1	457857	.	A	T	.	.	MAF_INRAE=26.582;MAF_USDA=12.5
NC_035086.1	457889	.	T	C	.	.	MAF_INRAE=6.667;MAF_USDA=3.529
NC_035086.1	457909	.	C	T	.	.	MAF_INRAE=26.582;MAF_USDA=10.0
NC_035086.1	457994	.	G	A	.	.	MAF_USDA=2.459
NC_035086.1	458002	.	G	A	.	.	MAF_INRAE=5.263;MAF_USDA=6.557
NC_035086.1	458030	.	C	T	.	.	MAF_INRAE=5.696;MAF_USDA=22.941
NC_035086.1	458031	.	G	A	.	.	MAF_USDA=2.459
NC_035086.1	458082	.	G	C	.	.	MAF_USDA=3.279
NC_035086.1	458087	.	G	A	.	.	MAF_INRAE=31.013;MAF_USDA=15.294
NC_035086.1	458098	.	G	A	.	.	MAF_USDA=3.279
NC_035086.1	458121	.	G	A	.	.	MAF_USDA=3.279
NC_035086.1	458230	.	G	A	.	.	MAF_USDA=2.459
NC_035086.1	458268	.	G	T	.	.	MAF_INRAE=44.937;MAF_USDA=32.353
NC_035086.1	458283	.	G	A	.	.	MAF_INRAE=5.696;MAF_USDA=1.639
NC_035086.1	458415	.	A	G	.	.	MAF_INRAE=25.949;MAF_USDA=12.353
NC_035086.1	458430	.	A	C	.	.	MAF_INRAE=7.595;MAF_USDA=4.918
NC_035086.1	458506	.	C	A	.	.	MAF_INRAE=10.526;MAF_USDA=15.294
NC_035086.1	458692	.	C	A	.	.	MAF_INRAE=5.263
NC_035086.1	458707	.	T	A	.	.	MAF_INRAE=10.127;MAF_USDA=4.918
NC_035086.1	458721	.	A	T	.	.	MAF_USDA=4.098
NC_035086.1	458737	.	G	A	.	.	MAF_INRAE=10.526;MAF_USDA=33.529
NC_035086.1	458757	.	G	T	.	.	MAF_INRAE=27.848;MAF_USDA=12.353
NC_035086.1	458767	.	C	G	.	.	MAF_INRAE=5.263;MAF_USDA=15.294
NC_035086.1	458808	.	T	G	.	.	MAF_INRAE=5.263;MAF_USDA=14.706
NC_035086.1	458837	.	A	C	.	.	MAF_USDA=7.377
NC_035086.1	458960	.	G	A	.	.	MAF_INRAE=5.263;MAF_USDA=8.235
NC_035086.1	459115	.	A	C	.	.	MAF_INRAE=27.215;MAF_USDA=18.235
NC_035086.1	459117	.	C	T	.	.	MAF_USDA=14.583
NC_035086.1	459211	.	T	C	.	.	MAF_INRAE=5.263
NC_035086.1	459234	.	C	T	.	.	MAF_INRAE=9.494
NC_035086.1	459438	.	C	T	.	.	MAF_INRAE=3.165
NC_035086.1	459536	.	G	T	.	.	MAF_INRAE=5.263
NC_035086.1	459596	.	G	T	.	.	MAF_INRAE=27.215;MAF_USDA=30.0
NC_035086.1	459604	.	G	A	.	.	MAF_INRAE=27.848;MAF_USDA=14.118
NC_035086.1	459857	.	G	T	.	.	MAF_USDA=1.639
NC_035086.1	459862	.	G	C	.	.	MAF_INRAE=7.595;MAF_USDA=27.059
NC_035086.1	459916	.	G	A	.	.	MAF_USDA=1.639
NC_035086.1	459971	.	A	G	.	.	MAF_INRAE=6.329;MAF_USDA=28.824
NC_035086.1	459974	.	T	C	.	.	MAF_INRAE=10.833;MAF_USDA=12.295
NC_035086.1	460087	.	C	G	.	.	MAF_USDA=1.639
NC_035086.1	460088	.	C	T	.	.	MAF_USDA=2.083
NC_035086.1	460146	.	C	A	.	.	MAF_INRAE=19.62;MAF_USDA=31.765
NC_035086.1	460177	.	T	A	.	.	MAF_INRAE=5.263
NC_035086.1	460181	.	T	C	.	.	MAF_USDA=4.918
NC_035086.1	460182	.	G	A	.	.	MAF_USDA=1.639
NC_035086.1	460201	.	G	T	.	.	MAF_INRAE=10.0;MAF_USDA=21.176
NC_035086.1	460213	.	C	A	.	.	MAF_USDA=12.5
NC_035086.1	460232	.	C	A	.	.	MAF_USDA=3.279
NC_035086.1	460245	.	T	C	.	.	MAF_USDA=2.459
NC_035086.1	460248	.	G	A	.	.	MAF_USDA=3.279
NC_035086.1	460268	.	G	C	.	.	MAF_USDA=2.459
NC_035086.1	460270	.	A	G	.	.	MAF_USDA=4.918
NC_035086.1	460281	.	C	T	.	.	MAF_INRAE=50.0;MAF_USDA=22.353
NC_035086.1	460284	.	G	A	.	.	MAF_USDA=4.098
NC_035086.1	460285	.	C	G	.	.	MAF_INRAE=27.848;MAF_USDA=23.529
NC_035086.1	460287	.	G	A	.	.	MAF_USDA=4.918
NC_035086.1	460298	.	C	A	.	.	MAF_USDA=1.639
NC_035086.1	460299	.	T	A	.	.	MAF_INRAE=5.263;MAF_USDA=8.235
NC_035086.1	460318	.	T	C	.	.	MAF_INRAE=49.367;MAF_USDA=21.176
NC_035086.1	460319	.	A	C	.	.	MAF_USDA=3.279
NC_035086.1	460321	.	C	A	.	.	MAF_USDA=1.639
NC_035086.1	460331	.	G	A	.	.	MAF_INRAE=5.263;MAF_USDA=5.738
NC_035086.1	460336	.	G	A	.	.	MAF_USDA=2.459
NC_035086.1	460342	.	C	T	.	.	MAF_USDA=1.639
NC_035086.1	460365	.	G	A	.	.	MAF_INRAE=48.734;MAF_USDA=19.412
NC_035086.1	460394	.	C	T	.	.	MAF_INRAE=10.833
NC_035086.1	460406	.	C	T	.	.	MAF_INRAE=4.167;MAF_USDA=9.836
NC_035086.1	460462	.	T	C	.	.	MAF_USDA=4.098
NC_035086.1	460496	.	A	G	.	.	MAF_INRAE=5.263;MAF_USDA=17.647
NC_035086.1	460501	.	G	A	.	.	MAF_USDA=1.639
NC_035086.1	460505	.	A	C	.	.	MAF_USDA=2.459
NC_035086.1	460515	.	C	T	.	.	MAF_INRAE=29.114;MAF_USDA=25.294
NC_035086.1	460524	.	A	T	.	.	MAF_INRAE=1.667;MAF_USDA=4.918
NC_035086.1	460541	.	G	A	.	.	MAF_INRAE=18.354;MAF_USDA=30.588
NC_035086.1	460640	.	T	C	.	.	MAF_USDA=1.639
NC_035086.1	460703	.	T	A	.	.	MAF_INRAE=5.263;MAF_USDA=5.738
NC_035086.1	460714	.	T	C	.	.	MAF_INRAE=49.367;MAF_USDA=45.882
NC_035086.1	460746	.	G	A	.	.	MAF_USDA=2.459
NC_035086.1	460754	.	A	G	.	.	MAF_INRAE=5.263;MAF_USDA=4.918
NC_035086.1	460756	.	C	T	.	.	MAF_USDA=4.918
NC_035086.1	460759	.	A	G	.	.	MAF_USDA=1.639
NC_035086.1	460771	.	G	A	.	.	MAF_INRAE=39.241;MAF_USDA=40.588
NC_035086.1	460827	.	G	A	.	.	MAF_INRAE=10.526;MAF_USDA=28.235
NC_035086.1	460914	.	G	A	.	.	MAF_USDA=7.377
NC_035086.1	460926	.	C	T	.	.	MAF_USDA=3.279
NC_035086.1	460927	.	G	C	.	.	MAF_USDA=5.882
NC_035086.1	461185	.	G	A	.	.	MAF_USDA=9.836
NC_035086.1	461193	.	T	C	.	.	MAF_USDA=30.588
NC_035086.1	461206	.	T	A	.	.	MAF_INRAE=5.263;MAF_USDA=20.588
NC_035086.1	461219	.	T	G	.	.	MAF_USDA=12.5
NC_035086.1	461252	.	T	G	.	.	MAF_USDA=35.833
NC_035086.1	461300	.	A	G	.	.	MAF_USDA=8.235
NC_035086.1	461308	.	C	T	.	.	MAF_USDA=9.836
NC_035086.1	461309	.	A	G	.	.	MAF_USDA=9.836
NC_035086.1	461322	.	A	T	.	.	MAF_USDA=9.016
NC_035086.1	461324	.	C	G	.	.	MAF_USDA=9.016
NC_035086.1	461378	.	A	T	.	.	MAF_USDA=18.033
NC_035086.1	461391	.	T	G	.	.	MAF_INRAE=5.263
NC_035086.1	461454	.	G	A	.	.	MAF_USDA=4.918
NC_035086.1	461489	.	G	T	.	.	MAF_USDA=20.833
NC_035086.1	464314	.	G	A	.	.	MAF_INRAE=31.579
NC_035086.1	464344	.	T	C	.	.	MAF_USDA=5.0
NC_035086.1	464381	.	G	T	.	.	MAF_USDA=14.118
NC_035086.1	464395	.	G	A	.	.	MAF_INRAE=2.632;MAF_USDA=3.279
NC_035086.1	464451	.	C	T	.	.	MAF_INRAE=46.203;MAF_USDA=15.882
NC_035086.1	464487	.	G	T	.	.	MAF_USDA=2.459
NC_035086.1	464501	.	G	A	.	.	MAF_USDA=1.639
NC_035086.1	464566	.	T	C	.	.	MAF_INRAE=32.278;MAF_USDA=25.0
NC_035086.1	464588	.	G	A	.	.	MAF_INRAE=26.582;MAF_USDA=10.0
NC_035086.1	464611	.	G	A	.	.	MAF_INRAE=10.833
NC_035086.1	464629	.	C	T	.	.	MAF_INRAE=5.833
NC_035086.1	464636	.	C	T	.	.	MAF_USDA=1.639
NC_035086.1	464673	.	G	A	.	.	MAF_INRAE=2.532;MAF_USDA=4.918
NC_035086.1	464723	.	C	T	.	.	MAF_USDA=1.639
NC_035086.1	464760	.	G	A	.	.	MAF_INRAE=5.263;MAF_USDA=5.738
NC_035086.1	464786	.	C	T	.	.	MAF_USDA=22.941
NC_035086.1	464920	.	G	T	.	.	MAF_USDA=6.667
NC_035086.1	464965	.	G	T	.	.	MAF_USDA=2.5
NC_035086.1	464979	.	G	A	.	.	MAF_USDA=1.667
NC_035086.1	464987	.	A	T	.	.	MAF_USDA=1.667
NC_035086.1	465000	.	T	A	.	.	MAF_USDA=2.5
NC_035086.1	465008	.	G	T	.	.	MAF_USDA=2.5
NC_035086.1	465011	.	G	A	.	.	MAF_USDA=2.5
NC_035086.1	465094	.	C	A	.	.	MAF_USDA=2.5
NC_035086.1	465113	.	G	A	.	.	MAF_USDA=6.78
NC_035086.1	465343	.	A	T	.	.	MAF_INRAE=10.833
NC_035086.1	465353	.	T	A	.	.	MAF_USDA=2.459
NC_035086.1	465354	.	G	T	.	.	MAF_INRAE=6.667
NC_035086.1	465368	.	T	C	.	.	MAF_INRAE=26.582;MAF_USDA=21.176
NC_035086.1	465369	.	G	T	.	.	MAF_INRAE=19.167;MAF_USDA=5.738
NC_035086.1	465390	.	T	C	.	.	MAF_INRAE=32.278;MAF_USDA=34.118
NC_035086.1	465413	.	C	A	.	.	MAF_INRAE=10.833
NC_035086.1	465421	.	C	A	.	.	MAF_INRAE=8.861;MAF_USDA=3.279
NC_035086.1	465436	.	A	C	.	.	MAF_INRAE=10.833
NC_035086.1	465539	.	G	A	.	.	MAF_USDA=1.639
NC_035086.1	465577	.	A	G	.	.	MAF_USDA=1.639
NC_035086.1	465578	.	T	A	.	.	MAF_INRAE=7.5
NC_035086.1	465601	.	G	T	.	.	MAF_INRAE=5.263;MAF_USDA=8.824
NC_035086.1	465609	.	T	A	.	.	MAF_USDA=1.639
NC_035086.1	465617	.	C	G	.	.	MAF_INRAE=36.842;MAF_USDA=27.647
NC_035086.1	465636	.	G	A	.	.	MAF_USDA=2.083
NC_035086.1	465664	.	A	T	.	.	MAF_INRAE=2.632
NC_035086.1	465714	.	T	A	.	.	MAF_USDA=2.5
NC_035086.1	465750	.	T	A	.	.	MAF_USDA=6.25
NC_035086.1	465751	.	C	T	.	.	MAF_USDA=6.25
NC_035086.1	465772	.	A	C	.	.	MAF_USDA=1.639
NC_035086.1	465824	.	G	A	.	.	MAF_USDA=5.738
NC_035086.1	465887	.	G	T	.	.	MAF_USDA=1.639
NC_035086.1	465929	.	C	G	.	.	MAF_INRAE=37.975
NC_035086.1	465961	.	C	T	.	.	MAF_USDA=1.639
NC_035086.1	466025	.	G	A	.	.	MAF_INRAE=1.667;MAF_USDA=11.176
NC_035086.1	466112	.	G	A	.	.	MAF_INRAE=10.833
NC_035086.1	466123	.	A	T	.	.	MAF_USDA=1.639
NC_035086.1	466168	.	C	T	.	.	MAF_USDA=3.279
NC_035086.1	466222	.	T	C	.	.	MAF_INRAE=5.696;MAF_USDA=28.235
NC_035086.1	466227	.	G	A	.	.	MAF_INRAE=13.924;MAF_USDA=9.836
NC_035086.1	466248	.	C	T	.	.	MAF_INRAE=5.696;MAF_USDA=2.459
NC_035086.1	466270	.	G	A	.	.	MAF_INRAE=2.632
NC_035086.1	466322	.	T	A	.	.	MAF_INRAE=10.833
NC_035086.1	466330	.	G	T	.	.	MAF_INRAE=29.114;MAF_USDA=25.294
NC_035086.1	466355	.	C	T	.	.	MAF_INRAE=4.43;MAF_USDA=12.353
NC_035086.1	466356	.	G	A	.	.	MAF_INRAE=10.833;MAF_USDA=1.765
NC_035086.1	466419	.	C	T	.	.	MAF_USDA=3.279
NC_035086.1	466509	.	C	T	.	.	MAF_INRAE=10.0
NC_035086.1	466520	.	A	G	.	.	MAF_INRAE=6.667
NC_035086.1	466523	.	G	T	.	.	MAF_INRAE=10.0
NC_035086.1	466540	.	T	C	.	.	MAF_INRAE=2.632;MAF_USDA=2.459
NC_035086.1	466653	.	C	T	.	.	MAF_INRAE=5.263;MAF_USDA=5.738
NC_035086.1	466718	.	G	A	.	.	MAF_INRAE=10.833
NC_035086.1	466784	.	T	A	.	.	MAF_INRAE=13.291;MAF_USDA=10.656
NC_035086.1	466856	.	C	T	.	.	MAF_USDA=1.639
NC_035086.1	466895	.	G	T	.	.	MAF_INRAE=26.582;MAF_USDA=11.176
NC_035086.1	466918	.	T	C	.	.	MAF_INRAE=2.632;MAF_USDA=3.279
NC_035086.1	466957	.	C	T	.	.	MAF_INRAE=6.667
NC_035086.1	467054	.	G	A	.	.	MAF_USDA=4.098
NC_035086.1	467138	.	C	T	.	.	MAF_INRAE=5.263
NC_035086.1	467162	.	A	C	.	.	MAF_INRAE=2.632;MAF_USDA=9.016
NC_035086.1	467192	.	T	C	.	.	MAF_USDA=12.5
NC_035086.1	467204	.	A	G	.	.	MAF_USDA=12.5
NC_035086.1	467210	.	G	T	.	.	MAF_USDA=12.5
NC_035086.1	467232	.	C	T	.	.	MAF_USDA=23.81
NC_035086.1	467254	.	G	A	.	.	MAF_USDA=4.167
NC_035086.1	467290	.	A	T	.	.	MAF_USDA=23.494
NC_035086.1	467985	.	G	A	.	.	MAF_INRAE=25.316;MAF_USDA=9.412
NC_035086.1	468069	.	A	T	.	.	MAF_INRAE=5.263;MAF_USDA=1.639
NC_035086.1	468073	.	C	A	.	.	MAF_USDA=1.639
NC_035086.1	468099	.	G	T	.	.	MAF_USDA=1.639
NC_035086.1	468105	.	A	G	.	.	MAF_INRAE=10.833;MAF_USDA=3.279
NC_035086.1	468136	.	T	C	.	.	MAF_INRAE=5.263
NC_035086.1	468138	.	A	T	.	.	MAF_USDA=5.738
NC_035086.1	468167	.	G	T	.	.	MAF_INRAE=10.0
NC_035086.1	468239	.	A	G	.	.	MAF_USDA=1.639
NC_035086.1	468303	.	C	T	.	.	MAF_INRAE=1.667
NC_035086.1	468340	.	A	T	.	.	MAF_USDA=1.639
NC_035086.1	468348	.	T	G	.	.	MAF_INRAE=5.0;MAF_USDA=39.583
NC_035086.1	468365	.	C	A	.	.	MAF_INRAE=10.833
NC_035086.1	468378	.	T	A	.	.	MAF_INRAE=10.833
NC_035086.1	468392	.	A	G	.	.	MAF_USDA=1.667
NC_035086.1	468396	.	G	C	.	.	MAF_USDA=1.667
NC_035086.1	468407	.	C	T	.	.	MAF_USDA=5.085
NC_035086.1	468412	.	A	T	.	.	MAF_USDA=11.017
NC_035086.1	468417	.	A	C	.	.	MAF_USDA=4.167
NC_035086.1	468435	.	A	C	.	.	MAF_USDA=2.5
NC_035086.1	468471	.	A	C	.	.	MAF_USDA=15.476
NC_035086.1	468493	.	T	C	.	.	MAF_USDA=6.667
NC_035086.1	468504	.	C	T	.	.	MAF_USDA=5.833
NC_035086.1	468532	.	G	A	.	.	MAF_USDA=10.714
NC_035086.1	468601	.	C	A	.	.	MAF_USDA=1.667
NC_035086.1	468608	.	G	A	.	.	MAF_USDA=1.639
NC_035086.1	468650	.	G	A	.	.	MAF_USDA=1.667
NC_035086.1	468656	.	T	A	.	.	MAF_USDA=8.333
NC_035086.1	468660	.	A	C	.	.	MAF_USDA=1.667
NC_035086.1	468726	.	T	G	.	.	MAF_USDA=4.167
NC_035086.1	468755	.	T	C	.	.	MAF_USDA=21.429
NC_035086.1	468810	.	C	A	.	.	MAF_USDA=2.5
NC_035086.1	468835	.	C	A	.	.	MAF_USDA=2.5
NC_035086.1	468841	.	G	A	.	.	MAF_USDA=13.095
NC_035086.1	468848	.	C	A	.	.	MAF_USDA=25.0
NC_035086.1	468957	.	A	G	.	.	MAF_USDA=1.667
NC_035086.1	468972	.	A	G	.	.	MAF_USDA=1.667
NC_035086.1	468992	.	G	T	.	.	MAF_USDA=1.667
NC_035086.1	468993	.	A	C	.	.	MAF_USDA=5.0
NC_035086.1	469023	.	C	T	.	.	MAF_USDA=2.5
NC_035086.1	469128	.	C	T	.	.	MAF_USDA=22.917
NC_035086.1	469163	.	T	C	.	.	MAF_USDA=2.5
NC_035086.1	469167	.	G	C	.	.	MAF_USDA=2.542
NC_035086.1	469195	.	G	A	.	.	MAF_USDA=1.667
NC_035086.1	469208	.	A	G	.	.	MAF_USDA=2.5
NC_035086.1	469214	.	G	A	.	.	MAF_USDA=1.667
NC_035086.1	469227	.	A	G	.	.	MAF_USDA=1.667
NC_035086.1	469228	.	G	T	.	.	MAF_USDA=5.833
NC_035086.1	469233	.	C	T	.	.	MAF_USDA=2.5
NC_035086.1	469276	.	G	A	.	.	MAF_USDA=13.333
NC_035086.1	469283	.	A	C	.	.	MAF_USDA=2.5
NC_035086.1	469292	.	G	A	.	.	MAF_USDA=2.5
NC_035086.1	469317	.	C	A	.	.	MAF_USDA=16.667
NC_035086.1	469324	.	C	G	.	.	MAF_USDA=12.5
NC_035086.1	469470	.	C	G	.	.	MAF_USDA=14.583
NC_035086.1	469472	.	A	T	.	.	MAF_USDA=14.583
NC_035086.1	469502	.	A	C	.	.	MAF_USDA=14.583
NC_035086.1	469503	.	A	C	.	.	MAF_USDA=16.667
NC_035086.1	470864	.	C	T	.	.	MAF_USDA=12.5
NC_035086.1	470932	.	C	T	.	.	MAF_USDA=12.353
NC_035086.1	470961	.	A	C	.	.	MAF_INRAE=5.263;MAF_USDA=2.459
NC_035086.1	470987	.	A	C	.	.	MAF_INRAE=5.263;MAF_USDA=2.459
NC_035086.1	470994	.	G	A	.	.	MAF_INRAE=36.842;MAF_USDA=18.235
NC_035086.1	471022	.	C	T	.	.	MAF_USDA=4.918
NC_035086.1	471081	.	A	G	.	.	MAF_INRAE=5.263;MAF_USDA=2.459
NC_035086.1	471087	.	G	A	.	.	MAF_USDA=1.639
NC_035086.1	471150	.	T	A	.	.	MAF_USDA=4.918
NC_035086.1	471235	.	A	G	.	.	MAF_USDA=5.294
NC_035086.1	471250	.	G	T	.	.	MAF_INRAE=26.582;MAF_USDA=15.294
NC_035086.1	471304	.	A	T	.	.	MAF_INRAE=5.263;MAF_USDA=1.639
NC_035086.1	471313	.	T	G	.	.	MAF_INRAE=5.263;MAF_USDA=1.639
NC_035086.1	471336	.	G	A	.	.	MAF_INRAE=10.833;MAF_USDA=2.459
NC_035086.1	471353	.	A	T	.	.	MAF_INRAE=5.263;MAF_USDA=1.639
NC_035086.1	471355	.	G	T	.	.	MAF_USDA=1.639
NC_035086.1	471391	.	C	T	.	.	MAF_INRAE=5.263;MAF_USDA=10.588
NC_035086.1	471394	.	C	T	.	.	MAF_INRAE=5.263;MAF_USDA=2.459
NC_035086.1	471400	.	A	C	.	.	MAF_INRAE=32.911;MAF_USDA=31.765
NC_035086.1	471445	.	C	A	.	.	MAF_INRAE=5.263;MAF_USDA=2.459
NC_035086.1	471460	.	T	C	.	.	MAF_INRAE=5.263;MAF_USDA=2.459
NC_035086.1	471472	.	C	T	.	.	MAF_INRAE=5.263;MAF_USDA=2.459
NC_035086.1	471501	.	A	C	.	.	MAF_INRAE=5.263;MAF_USDA=2.459
NC_035086.1	471579	.	G	T	.	.	MAF_USDA=1.639
NC_035086.1	471583	.	T	C	.	.	MAF_INRAE=32.278;MAF_USDA=17.647
NC_035086.1	471648	.	A	C	.	.	MAF_INRAE=4.167
NC_035086.1	471650	.	G	A	.	.	MAF_USDA=11.176
NC_035086.1	471662	.	C	T	.	.	MAF_USDA=10.656
NC_035086.1	471676	.	A	T	.	.	MAF_USDA=3.279
NC_035086.1	471696	.	A	G	.	.	MAF_USDA=3.279
NC_035086.1	471718	.	G	A	.	.	MAF_USDA=29.508
NC_035086.1	471720	.	G	A	.	.	MAF_USDA=18.824
NC_035086.1	471732	.	T	C	.	.	MAF_USDA=25.0
NC_035086.1	471739	.	A	T	.	.	MAF_USDA=22.917
NC_035086.1	471742	.	C	A	.	.	MAF_USDA=22.917
NC_035086.1	471746	.	A	T	.	.	MAF_USDA=11.31
NC_035086.1	471790	.	A	G	.	.	MAF_INRAE=5.696;MAF_USDA=23.529
NC_035086.1	471802	.	C	T	.	.	MAF_INRAE=24.684;MAF_USDA=8.235
NC_035086.1	471820	.	C	G	.	.	MAF_INRAE=34.167;MAF_USDA=48.214
NC_035086.1	471821	.	C	T	.	.	MAF_INRAE=10.833
NC_035086.1	471826	.	C	T	.	.	MAF_USDA=1.667
NC_035086.1	471847	.	T	G	.	.	MAF_INRAE=34.167;MAF_USDA=49.405
NC_035086.1	471870	.	T	A	.	.	MAF_USDA=1.667
NC_035086.1	471898	.	C	A	.	.	MAF_INRAE=31.013;MAF_USDA=32.738
NC_035086.1	471965	.	C	A	.	.	MAF_INRAE=6.667;MAF_USDA=10.0
NC_035086.1	472001	.	C	T	.	.	MAF_USDA=1.667
NC_035086.1	472003	.	G	A	.	.	MAF_USDA=1.667
NC_035086.1	472004	.	T	C	.	.	MAF_USDA=5.0
NC_035086.1	472005	.	C	A	.	.	MAF_USDA=1.667
NC_035086.1	472085	.	T	C	.	.	MAF_USDA=4.167
NC_035086.1	472115	.	G	C	.	.	MAF_INRAE=6.667
NC_035086.1	472164	.	T	C	.	.	MAF_USDA=4.167
NC_035086.1	472181	.	A	G	.	.	MAF_INRAE=10.833
NC_035086.1	472227	.	G	A	.	.	MAF_USDA=1.667
NC_035086.1	472258	.	G	C	.	.	MAF_USDA=4.167
NC_035086.1	472267	.	C	A	.	.	MAF_USDA=1.667
NC_035086.1	472270	.	A	G	.	.	MAF_INRAE=6.667
NC_035086.1	472271	.	C	G	.	.	MAF_INRAE=6.667
NC_035086.1	472325	.	G	A	.	.	MAF_INRAE=10.833;MAF_USDA=33.051
NC_035086.1	472415	.	A	T	.	.	MAF_USDA=2.5
NC_035086.1	472417	.	C	T	.	.	MAF_USDA=1.667
NC_035086.1	472427	.	C	A	.	.	MAF_USDA=5.0
NC_035086.1	472492	.	A	G	.	.	MAF_USDA=1.667
NC_035086.1	472572	.	G	A	.	.	MAF_USDA=2.5
NC_035086.1	472606	.	G	A	.	.	MAF_USDA=5.833
NC_035086.1	472634	.	G	C	.	.	MAF_INRAE=1.667;MAF_USDA=5.0
NC_035086.1	472646	.	C	A	.	.	MAF_USDA=1.667
NC_035086.1	472653	.	A	G	.	.	MAF_INRAE=46.203;MAF_USDA=14.706
NC_035086.1	472676	.	G	A	.	.	MAF_INRAE=5.263;MAF_USDA=5.738
NC_035086.1	472738	.	T	C	.	.	MAF_USDA=9.016
NC_035086.1	472739	.	G	A	.	.	MAF_USDA=8.197
NC_035086.1	472756	.	T	C	.	.	MAF_INRAE=5.263;MAF_USDA=1.639
NC_035086.1	472757	.	A	G	.	.	MAF_USDA=1.639
NC_035086.1	472798	.	A	C	.	.	MAF_INRAE=5.263;MAF_USDA=2.459
NC_035086.1	472826	.	T	C	.	.	MAF_INRAE=5.263;MAF_USDA=1.639
NC_035086.1	472828	.	A	G	.	.	MAF_USDA=1.639
NC_035086.1	472843	.	C	A	.	.	MAF_USDA=1.639
NC_035086.1	472944	.	C	T	.	.	MAF_INRAE=6.667
NC_035086.1	472945	.	G	A	.	.	MAF_INRAE=5.063;MAF_USDA=14.754
NC_035086.1	472955	.	A	G	.	.	MAF_USDA=2.459
NC_035086.1	472964	.	G	A	.	.	MAF_INRAE=5.263;MAF_USDA=2.459
NC_035086.1	472998	.	C	T	.	.	MAF_USDA=11.176
NC_035086.1	473034	.	C	T	.	.	MAF_USDA=1.639
NC_035086.1	473062	.	C	A	.	.	MAF_USDA=2.459
NC_035086.1	473095	.	A	C	.	.	MAF_USDA=1.639
NC_035086.1	473096	.	A	C	.	.	MAF_USDA=1.639
NC_035086.1	473124	.	C	T	.	.	MAF_USDA=45.833
NC_035086.1	473128	.	C	T	.	.	MAF_USDA=29.167
NC_035086.1	473162	.	C	T	.	.	MAF_INRAE=5.263
NC_035086.1	473211	.	C	A	.	.	MAF_INRAE=2.5
NC_035086.1	475180	.	A	C	.	.	MAF_INRAE=5.263;MAF_USDA=1.639
NC_035086.1	475211	.	A	T	.	.	MAF_USDA=2.459
NC_035086.1	475212	.	T	A	.	.	MAF_USDA=2.459
NC_035086.1	475239	.	G	T	.	.	MAF_INRAE=5.263
NC_035086.1	475246	.	G	A	.	.	MAF_INRAE=5.263;MAF_USDA=2.459
NC_035086.1	475267	.	C	T	.	.	MAF_USDA=2.459
NC_035086.1	475362	.	G	A	.	.	MAF_USDA=2.459
NC_035086.1	475426	.	C	A	.	.	MAF_INRAE=6.667
NC_035086.1	475526	.	T	C	.	.	MAF_USDA=1.639
NC_035086.1	475547	.	C	A	.	.	MAF_USDA=4.918
NC_035086.1	475558	.	C	A	.	.	MAF_USDA=1.639
NC_035086.1	475569	.	C	A	.	.	MAF_USDA=6.557
NC_035086.1	475632	.	C	G	.	.	MAF_USDA=1.639
NC_035086.1	475641	.	G	T	.	.	MAF_INRAE=5.263;MAF_USDA=5.738
NC_035086.1	475643	.	C	T	.	.	MAF_USDA=3.333
NC_035086.1	475661	.	T	C	.	.	MAF_INRAE=8.861;MAF_USDA=15.882
NC_035086.1	475702	.	A	T	.	.	MAF_INRAE=5.263;MAF_USDA=1.639
NC_035086.1	475712	.	G	A	.	.	MAF_INRAE=25.949;MAF_USDA=10.588
NC_035086.1	475734	.	G	T	.	.	MAF_INRAE=5.263;MAF_USDA=1.639
NC_035086.1	475746	.	G	C	.	.	MAF_USDA=1.639
NC_035086.1	475748	.	C	T	.	.	MAF_USDA=1.639
NC_035086.1	475761	.	C	T	.	.	MAF_USDA=2.459
NC_035086.1	475763	.	T	C	.	.	MAF_INRAE=5.263
NC_035086.1	475795	.	C	T	.	.	MAF_INRAE=5.263;MAF_USDA=4.098
NC_035086.1	475836	.	A	T	.	.	MAF_INRAE=5.263;MAF_USDA=4.918
NC_035086.1	475884	.	A	G	.	.	MAF_INRAE=5.263
NC_035086.1	475904	.	T	G	.	.	MAF_INRAE=5.263
NC_035086.1	475991	.	A	G	.	.	MAF_USDA=4.918
NC_035086.1	476012	.	G	C	.	.	MAF_USDA=8.696
NC_035086.1	476932	.	A	T	.	.	MAF_USDA=3.448
NC_035086.1	476936	.	A	T	.	.	MAF_USDA=3.448
NC_035086.1	476940	.	T	G	.	.	MAF_USDA=1.724
NC_035086.1	476964	.	G	T	.	.	MAF_USDA=1.667
NC_035086.1	476969	.	C	T	.	.	MAF_USDA=17.059
NC_035086.1	477031	.	C	T	.	.	MAF_INRAE=10.833
NC_035086.1	477050	.	C	T	.	.	MAF_USDA=1.639
NC_035086.1	477061	.	G	A	.	.	MAF_INRAE=5.263;MAF_USDA=8.235
NC_035086.1	477068	.	T	G	.	.	MAF_INRAE=5.263;MAF_USDA=13.934
NC_035086.1	477087	.	A	T	.	.	MAF_INRAE=6.962;MAF_USDA=9.016
NC_035086.1	477130	.	C	A	.	.	MAF_USDA=1.639
NC_035086.1	477132	.	T	G	.	.	MAF_INRAE=5.263;MAF_USDA=3.279
NC_035086.1	477134	.	C	T	.	.	MAF_USDA=9.016
NC_035086.1	477144	.	T	C	.	.	MAF_INRAE=5.263;MAF_USDA=1.639
NC_035086.1	477193	.	C	T	.	.	MAF_INRAE=2.532;MAF_USDA=9.016
NC_035086.1	477228	.	C	T	.	.	MAF_USDA=4.098
NC_035086.1	477252	.	C	A	.	.	MAF_USDA=1.639
NC_035086.1	477285	.	A	T	.	.	MAF_USDA=3.333
NC_035086.1	477370	.	A	G	.	.	MAF_USDA=3.529
NC_035086.1	477496	.	T	A	.	.	MAF_INRAE=5.263;MAF_USDA=11.176
NC_035086.1	477500	.	T	C	.	.	MAF_USDA=1.639
NC_035086.1	477511	.	A	G	.	.	MAF_INRAE=26.582;MAF_USDA=10.588
NC_035086.1	477537	.	T	G	.	.	MAF_INRAE=5.263
NC_035086.1	477541	.	T	A	.	.	MAF_INRAE=1.667
NC_035086.1	477542	.	A	T	.	.	MAF_INRAE=5.263
NC_035086.1	477549	.	C	A	.	.	MAF_USDA=4.167
NC_035086.1	477553	.	A	G	.	.	MAF_INRAE=5.263;MAF_USDA=2.5
NC_035086.1	477577	.	C	G	.	.	MAF_USDA=5.738
NC_035086.1	477597	.	T	C	.	.	MAF_INRAE=5.263;MAF_USDA=3.279
NC_035086.1	477598	.	C	T	.	.	MAF_USDA=2.459
NC_035086.1	477635	.	A	T	.	.	MAF_INRAE=5.263;MAF_USDA=2.459
NC_035086.1	477679	.	A	G	.	.	MAF_INRAE=5.263;MAF_USDA=2.459
NC_035086.1	477686	.	T	A	.	.	MAF_INRAE=5.263;MAF_USDA=2.459
NC_035086.1	477688	.	G	T	.	.	MAF_USDA=2.459
NC_035086.1	477721	.	G	A	.	.	MAF_INRAE=1.667;MAF_USDA=8.333
NC_035086.1	477788	.	T	A	.	.	MAF_USDA=9.836
NC_035086.1	477816	.	C	T	.	.	MAF_INRAE=5.263;MAF_USDA=2.459
NC_035086.1	477827	.	A	G	.	.	MAF_INRAE=5.263;MAF_USDA=2.459
NC_035086.1	477845	.	T	C	.	.	MAF_INRAE=5.263;MAF_USDA=2.459
NC_035086.1	477874	.	T	A	.	.	MAF_INRAE=5.263;MAF_USDA=2.459
NC_035086.1	477922	.	A	T	.	.	MAF_INRAE=5.263
NC_035086.1	477950	.	A	G	.	.	MAF_INRAE=5.263;MAF_USDA=2.459
NC_035086.1	477992	.	A	C	.	.	MAF_USDA=1.639
NC_035086.1	478009	.	T	A	.	.	MAF_INRAE=48.734;MAF_USDA=18.452
NC_035086.1	478093	.	A	C	.	.	MAF_USDA=1.639
NC_035086.1	478158	.	T	C	.	.	MAF_USDA=1.639
NC_035086.1	478176	.	T	C	.	.	MAF_INRAE=5.263;MAF_USDA=2.459
NC_035086.1	478197	.	T	A	.	.	MAF_USDA=5.738
NC_035086.1	478257	.	C	A	.	.	MAF_USDA=6.557
NC_035086.1	478299	.	A	T	.	.	MAF_USDA=4.098
NC_035086.1	478354	.	T	A	.	.	MAF_INRAE=5.263;MAF_USDA=2.459
NC_035086.1	478524	.	G	C	.	.	MAF_INRAE=5.263
NC_035086.1	478530	.	A	G	.	.	MAF_USDA=3.279
NC_035086.1	478580	.	T	C	.	.	MAF_USDA=1.639
NC_035086.1	478597	.	A	G	.	.	MAF_INRAE=10.0
NC_035086.1	478717	.	A	C	.	.	MAF_INRAE=5.263;MAF_USDA=5.738
NC_035086.1	478722	.	G	A	.	.	MAF_INRAE=5.263;MAF_USDA=10.119
NC_035086.1	478730	.	G	T	.	.	MAF_INRAE=5.263;MAF_USDA=4.918
NC_035086.1	478742	.	T	C	.	.	MAF_USDA=4.098
NC_035086.1	478762	.	G	C	.	.	MAF_USDA=1.639
NC_035086.1	478808	.	G	A	.	.	MAF_INRAE=2.532;MAF_USDA=8.197
NC_035086.1	478855	.	C	T	.	.	MAF_INRAE=45.57;MAF_USDA=11.905
NC_035086.1	478884	.	G	A	.	.	MAF_INRAE=2.532;MAF_USDA=8.197
NC_035086.1	478916	.	A	T	.	.	MAF_INRAE=5.263;MAF_USDA=8.197
NC_035086.1	478921	.	A	T	.	.	MAF_INRAE=1.667;MAF_USDA=13.115
NC_035086.1	478973	.	C	A	.	.	MAF_USDA=1.667
NC_035086.1	478992	.	C	T	.	.	MAF_USDA=1.639
NC_035086.1	479007	.	A	G	.	.	MAF_INRAE=1.667;MAF_USDA=8.333
NC_035086.1	479155	.	T	C	.	.	MAF_INRAE=4.167;MAF_USDA=8.197
NC_035086.1	479168	.	G	T	.	.	MAF_INRAE=11.667;MAF_USDA=17.059
NC_035086.1	479241	.	C	G	.	.	MAF_INRAE=5.263;MAF_USDA=2.459
NC_035086.1	479275	.	G	A	.	.	MAF_INRAE=12.5;MAF_USDA=27.647
NC_035086.1	479322	.	A	G	.	.	MAF_USDA=2.459
NC_035086.1	479331	.	A	T	.	.	MAF_INRAE=48.101;MAF_USDA=17.059
NC_035086.1	479358	.	A	C	.	.	MAF_USDA=1.639
NC_035086.1	479380	.	G	A	.	.	MAF_INRAE=10.0
NC_035086.1	479384	.	C	A	.	.	MAF_USDA=4.098
NC_035086.1	479413	.	AAC	AAT	.	.	MAF_USDA=13.043
NC_035086.1	479415	.	C	T	.	.	MAF_INRAE=25.0
NC_035086.1	479432	.	C	T	.	.	MAF_INRAE=10.833
NC_035086.1	479440	.	A	G	.	.	MAF_INRAE=5.263;MAF_USDA=9.524
NC_035086.1	479457	.	C	A	.	.	MAF_USDA=1.639
NC_035086.1	479519	.	C	G	.	.	MAF_INRAE=5.263;MAF_USDA=4.098
NC_035086.1	479554	.	C	T	.	.	MAF_INRAE=6.667
NC_035086.1	479555	.	T	A	.	.	MAF_USDA=1.639
NC_035086.1	479586	.	G	A	.	.	MAF_INRAE=1.667;MAF_USDA=7.143
NC_035086.1	479602	.	C	G	.	.	MAF_USDA=1.639
NC_035086.1	479629	.	G	C	.	.	MAF_INRAE=5.263;MAF_USDA=2.459
NC_035086.1	479634	.	G	C	.	.	MAF_INRAE=10.833
NC_035086.1	479639	.	G	T	.	.	MAF_USDA=1.639
NC_035086.1	479650	.	T	C	.	.	MAF_USDA=1.639
NC_035086.1	479658	.	T	C	.	.	MAF_USDA=1.639
NC_035086.1	479668	.	C	T	.	.	MAF_USDA=1.639
NC_035086.1	479684	.	T	C	.	.	MAF_USDA=1.639
NC_035086.1	479708	.	T	G	.	.	MAF_INRAE=2.532;MAF_USDA=7.377
NC_035086.1	479726	.	G	C	.	.	MAF_USDA=1.639
NC_035086.1	479743	.	T	A	.	.	MAF_INRAE=5.263;MAF_USDA=4.918
NC_035086.1	479754	.	G	A	.	.	MAF_USDA=1.639
NC_035086.1	479835	.	G	T	.	.	MAF_INRAE=43.671;MAF_USDA=36.747
NC_035086.1	479843	.	A	C	.	.	MAF_INRAE=5.263;MAF_USDA=4.167
NC_035086.1	479889	.	G	A	.	.	MAF_USDA=5.738
NC_035086.1	479933	.	T	A	.	.	MAF_USDA=1.639
NC_035086.1	480004	.	A	T	.	.	MAF_INRAE=48.101;MAF_USDA=31.548
NC_035086.1	480056	.	T	G	.	.	MAF_INRAE=11.667
NC_035086.1	480103	.	T	A	.	.	MAF_INRAE=6.667
NC_035086.1	480104	.	T	A	.	.	MAF_INRAE=30.0
NC_035086.1	480105	.	A	C	.	.	MAF_USDA=4.918
NC_035086.1	480108	.	T	A	.	.	MAF_USDA=1.639
NC_035086.1	480109	.	T	C	.	.	MAF_INRAE=5.263
NC_035086.1	480124	.	A	T	.	.	MAF_INRAE=5.263;MAF_USDA=2.459
NC_035086.1	480131	.	C	T	.	.	MAF_USDA=30.435
NC_035086.1	480155	.	A	T	.	.	MAF_USDA=1.639
NC_035086.1	480162	.	A	T	.	.	MAF_INRAE=5.263;MAF_USDA=2.381
NC_035086.1	480244	.	C	A	.	.	MAF_INRAE=43.038;MAF_USDA=10.714
NC_035086.1	480247	.	C	T	.	.	MAF_INRAE=10.833;MAF_USDA=13.69
NC_035086.1	480249	.	A	G	.	.	MAF_USDA=4.918
NC_035086.1	480280	.	C	A	.	.	MAF_INRAE=5.833;MAF_USDA=3.279
NC_035086.1	480286	.	T	C	.	.	MAF_USDA=2.459
NC_035086.1	480370	.	A	G	.	.	MAF_INRAE=5.263;MAF_USDA=1.639
NC_035086.1	480422	.	A	G	.	.	MAF_INRAE=43.671;MAF_USDA=18.675
NC_035086.1	480429	.	A	C	.	.	MAF_USDA=13.095
NC_035086.1	480463	.	G	T	.	.	MAF_INRAE=5.263;MAF_USDA=10.119
NC_035086.1	480490	.	C	A	.	.	MAF_INRAE=8.333;MAF_USDA=2.174
NC_035086.1	480502	.	T	A	.	.	MAF_INRAE=9.494;MAF_USDA=2.459
NC_035086.1	480523	.	A	C	.	.	MAF_USDA=12.295
NC_035086.1	480528	.	C	G	.	.	MAF_INRAE=10.526;MAF_USDA=13.095
NC_035086.1	480560	.	A	G	.	.	MAF_INRAE=32.911;MAF_USDA=32.738
NC_035086.1	480614	.	G	A	.	.	MAF_INRAE=5.263;MAF_USDA=17.391
NC_035086.1	480647	.	G	A	.	.	MAF_USDA=19.643
NC_035086.1	480663	.	T	C	.	.	MAF_USDA=28.261
NC_035086.1	480673	.	A	G	.	.	MAF_USDA=1.639
NC_035086.1	480677	.	A	G	.	.	MAF_USDA=42.857
NC_035086.1	480679	.	G	A	.	.	MAF_USDA=12.295
NC_035086.1	480682	.	G	T	.	.	MAF_USDA=2.174
NC_035086.1	480720	.	A	G	.	.	MAF_INRAE=2.632
NC_035086.1	480729	.	G	A	.	.	MAF_INRAE=2.632
NC_035086.1	480840	.	T	C	.	.	MAF_INRAE=5.263
NC_035086.1	484337	.	T	G	.	.	MAF_USDA=20.833
NC_035086.1	484394	.	A	G	.	.	MAF_USDA=12.5
NC_035086.1	484403	.	G	T	.	.	MAF_USDA=5.738
NC_035086.1	484411	.	A	G	.	.	MAF_USDA=1.639
NC_035086.1	484421	.	C	A	.	.	MAF_INRAE=47.368;MAF_USDA=37.647
NC_035086.1	484429	.	G	A	.	.	MAF_USDA=2.459
NC_035086.1	484430	.	A	G	.	.	MAF_INRAE=26.316;MAF_USDA=15.294
NC_035086.1	484459	.	T	A	.	.	MAF_USDA=47.647
NC_035086.1	484484	.	A	C	.	.	MAF_USDA=4.918
NC_035086.1	484505	.	A	G	.	.	MAF_INRAE=7.5
NC_035086.1	484531	.	A	G	.	.	MAF_USDA=3.279
NC_035086.1	484551	.	C	A	.	.	MAF_INRAE=21.053;MAF_USDA=45.294
NC_035086.1	484557	.	A	T	.	.	MAF_USDA=9.016
NC_035086.1	484564	.	A	G	.	.	MAF_USDA=6.557
NC_035086.1	484600	.	T	C	.	.	MAF_INRAE=15.0
NC_035086.1	484698	.	C	G	.	.	MAF_INRAE=1.667;MAF_USDA=11.176
NC_035086.1	484708	.	C	T	.	.	MAF_INRAE=5.263;MAF_USDA=2.459
NC_035086.1	484811	.	A	C	.	.	MAF_USDA=40.0
NC_035086.1	484815	.	T	C	.	.	MAF_USDA=14.754
NC_035086.1	484824	.	C	T	.	.	MAF_USDA=17.647
NC_035086.1	484826	.	A	G	.	.	MAF_USDA=1.639
NC_035086.1	484831	.	T	C	.	.	MAF_INRAE=1.667;MAF_USDA=4.098
NC_035086.1	484861	.	G	T	.	.	MAF_INRAE=42.105;MAF_USDA=32.353
NC_035086.1	484875	.	T	C	.	.	MAF_USDA=6.25
NC_035086.1	484887	.	T	G	.	.	MAF_INRAE=5.263;MAF_USDA=1.639
NC_035086.1	485884	.	A	G	.	.	MAF_USDA=42.941
NC_035086.1	485962	.	G	A	.	.	MAF_INRAE=26.316;MAF_USDA=6.471
NC_035086.1	486135	.	C	A	.	.	MAF_INRAE=1.667
NC_035086.1	486155	.	C	T	.	.	MAF_INRAE=6.667
NC_035086.1	486227	.	T	C	.	.	MAF_USDA=15.0
NC_035086.1	486359	.	T	G	.	.	MAF_INRAE=3.333
NC_035086.1	486383	.	C	T	.	.	MAF_INRAE=1.667
NC_035086.1	488280	.	A	C	.	.	MAF_INRAE=5.263
NC_035086.1	488298	.	C	A	.	.	MAF_INRAE=3.333
NC_035086.1	488371	.	T	C	.	.	MAF_INRAE=4.43
NC_035086.1	488373	.	T	G	.	.	MAF_INRAE=2.5
NC_035086.1	488402	.	T	A	.	.	MAF_INRAE=21.667
NC_035086.1	488470	.	T	G	.	.	MAF_INRAE=4.167
NC_035086.1	488630	.	T	G	.	.	MAF_INRAE=9.167
NC_035086.1	488636	.	C	A	.	.	MAF_INRAE=23.333
NC_035086.1	488641	.	A	T	.	.	MAF_INRAE=3.333
NC_035086.1	488728	.	T	G	.	.	MAF_INRAE=8.333
NC_035086.1	488790	.	T	A	.	.	MAF_INRAE=5.833
NC_035086.1	488794	.	A	T	.	.	MAF_INRAE=1.667
NC_035086.1	488797	.	A	C	.	.	MAF_INRAE=3.333
NC_035086.1	488848	.	C	T	.	.	MAF_INRAE=14.167
NC_035086.1	488849	.	A	C	.	.	MAF_INRAE=14.167
NC_035086.1	488854	.	G	T	.	.	MAF_INRAE=5.263
NC_035086.1	488868	.	T	C	.	.	MAF_INRAE=2.632
NC_035086.1	488976	.	G	C	.	.	MAF_INRAE=5.833
NC_035086.1	488980	.	C	A	.	.	MAF_INRAE=5.263
NC_035086.1	489040	.	T	C	.	.	MAF_INRAE=5.263
NC_035086.1	489066	.	T	C	.	.	MAF_INRAE=2.632
NC_035086.1	489133	.	T	C	.	.	MAF_INRAE=5.263
NC_035086.1	489136	.	C	A	.	.	MAF_INRAE=2.632
NC_035086.1	489252	.	C	T	.	.	MAF_USDA=5.085
NC_035086.1	489284	.	A	C	.	.	MAF_USDA=17.857
NC_035086.1	489289	.	A	C	.	.	MAF_USDA=18.452
NC_035086.1	489292	.	A	G	.	.	MAF_USDA=22.024
NC_035086.1	489304	.	A	G	.	.	MAF_USDA=7.738
NC_035086.1	489305	.	A	G	.	.	MAF_USDA=7.143
NC_035086.1	489318	.	G	A	.	.	MAF_USDA=7.738
NC_035086.1	489319	.	A	G	.	.	MAF_USDA=13.095
NC_035086.1	489321	.	G	A	.	.	MAF_USDA=7.377
NC_035086.1	489324	.	G	A	.	.	MAF_USDA=7.377
NC_035086.1	489325	.	T	C	.	.	MAF_USDA=7.377
NC_035086.1	489350	.	G	T	.	.	MAF_USDA=7.377
NC_035086.1	489362	.	G	T	.	.	MAF_USDA=1.639
NC_035086.1	489386	.	A	C	.	.	MAF_INRAE=5.263;MAF_USDA=1.639
NC_035086.1	489390	.	T	A	.	.	MAF_USDA=2.459
NC_035086.1	489400	.	A	T	.	.	MAF_INRAE=10.526;MAF_USDA=10.714
NC_035086.1	489510	.	C	T	.	.	MAF_INRAE=5.263;MAF_USDA=2.459
NC_035086.1	489583	.	C	A	.	.	MAF_USDA=6.548
NC_035086.1	489584	.	A	G	.	.	MAF_INRAE=10.526;MAF_USDA=8.929
NC_035086.1	489644	.	G	A	.	.	MAF_INRAE=46.203;MAF_USDA=19.048
NC_035086.1	489673	.	G	T	.	.	MAF_INRAE=13.291;MAF_USDA=20.238
NC_035086.1	489684	.	T	C	.	.	MAF_INRAE=5.263;MAF_USDA=2.459
NC_035086.1	489713	.	A	T	.	.	MAF_INRAE=5.263;MAF_USDA=2.459
NC_035086.1	489726	.	G	T	.	.	MAF_INRAE=6.962;MAF_USDA=7.143
NC_035086.1	489731	.	C	A	.	.	MAF_USDA=1.639
NC_035086.1	489737	.	C	T	.	.	MAF_INRAE=5.263;MAF_USDA=2.459
NC_035086.1	489746	.	C	A	.	.	MAF_INRAE=1.667;MAF_USDA=5.357
NC_035086.1	489762	.	G	T	.	.	MAF_USDA=5.357
NC_035086.1	489773	.	G	A	.	.	MAF_INRAE=14.557;MAF_USDA=21.429
NC_035086.1	489883	.	C	T	.	.	MAF_INRAE=5.696;MAF_USDA=5.738
NC_035086.1	489906	.	G	A	.	.	MAF_INRAE=5.263;MAF_USDA=3.279
NC_035086.1	489945	.	G	A	.	.	MAF_INRAE=10.833;MAF_USDA=2.459
NC_035086.1	489965	.	G	C	.	.	MAF_INRAE=5.263;MAF_USDA=2.459
NC_035086.1	490063	.	G	T	.	.	MAF_INRAE=5.263;MAF_USDA=2.459
NC_035086.1	490121	.	C	T	.	.	MAF_INRAE=13.291;MAF_USDA=19.643
NC_035086.1	490131	.	C	T	.	.	MAF_INRAE=8.333;MAF_USDA=2.174
NC_035086.1	490248	.	T	A	.	.	MAF_INRAE=5.263;MAF_USDA=2.459
NC_035086.1	490263	.	C	T	.	.	MAF_USDA=3.279
NC_035086.1	490264	.	G	T	.	.	MAF_USDA=6.522
NC_035086.1	490341	.	G	A	.	.	MAF_USDA=5.738
NC_035086.1	490402	.	T	C	.	.	MAF_USDA=10.119
NC_035086.1	490478	.	T	G	.	.	MAF_USDA=6.522
NC_035086.1	490512	.	T	C	.	.	MAF_INRAE=5.263;MAF_USDA=4.918
NC_035086.1	490514	.	G	T	.	.	MAF_USDA=5.738
NC_035086.1	490515	.	G	A	.	.	MAF_INRAE=1.667
NC_035086.1	490516	.	T	A	.	.	MAF_USDA=5.738
NC_035086.1	490588	.	A	T	.	.	MAF_USDA=10.417
NC_035086.1	490608	.	C	T	.	.	MAF_USDA=4.918
NC_035086.1	490615	.	T	C	.	.	MAF_USDA=10.87
NC_035086.1	490626	.	C	G	.	.	MAF_USDA=13.043
NC_035086.1	490653	.	G	C	.	.	MAF_USDA=13.115
NC_035086.1	490654	.	A	G	.	.	MAF_USDA=11.475
NC_035086.1	495817	.	G	A	.	.	MAF_USDA=2.5
NC_035086.1	495931	.	C	T	.	.	MAF_USDA=3.333
NC_035086.1	495971	.	T	C	.	.	MAF_USDA=39.286
NC_035086.1	495998	.	C	T	.	.	MAF_INRAE=34.81;MAF_USDA=20.833
NC_035086.1	496029	.	G	T	.	.	MAF_INRAE=5.263;MAF_USDA=33.133
NC_035086.1	496127	.	G	A	.	.	MAF_USDA=8.333
NC_035086.1	496160	.	C	A	.	.	MAF_USDA=1.667
NC_035086.1	496162	.	G	A	.	.	MAF_USDA=10.714
NC_035086.1	496163	.	A	T	.	.	MAF_INRAE=5.263
NC_035086.1	496185	.	G	A	.	.	MAF_INRAE=45.833;MAF_USDA=12.5
NC_035086.1	496186	.	A	G	.	.	MAF_USDA=9.167
NC_035086.1	496206	.	G	T	.	.	MAF_USDA=17.262
NC_035086.1	496218	.	A	G	.	.	MAF_INRAE=10.526;MAF_USDA=39.286
NC_035086.1	496250	.	G	A	.	.	MAF_USDA=5.833
NC_035086.1	496424	.	T	G	.	.	MAF_INRAE=45.57;MAF_USDA=30.357
NC_035086.1	496425	.	T	A	.	.	MAF_INRAE=1.667;MAF_USDA=4.167
NC_035086.1	496572	.	A	C	.	.	MAF_USDA=6.25
NC_035086.1	496606	.	G	A	.	.	MAF_INRAE=5.263;MAF_USDA=10.417
NC_035086.1	496611	.	C	T	.	.	MAF_INRAE=5.263;MAF_USDA=10.417
NC_035086.1	496636	.	T	C	.	.	MAF_USDA=2.5
NC_035086.1	496648	.	A	T	.	.	MAF_USDA=20.238
NC_035086.1	496660	.	T	G	.	.	MAF_USDA=14.583
NC_035086.1	496673	.	T	G	.	.	MAF_USDA=2.459
NC_035086.1	496723	.	G	A	.	.	MAF_USDA=14.583
NC_035086.1	496727	.	T	C	.	.	MAF_USDA=10.417
NC_035086.1	496793	.	C	T	.	.	MAF_USDA=10.417
NC_035086.1	496884	.	A	T	.	.	MAF_USDA=4.878
NC_035086.1	496897	.	A	G	.	.	MAF_USDA=6.522
NC_035086.1	496940	.	G	A	.	.	MAF_USDA=27.083
NC_035086.1	497774	.	G	T	.	.	MAF_INRAE=1.667;MAF_USDA=3.049
NC_035086.1	497815	.	T	G	.	.	MAF_INRAE=3.333;MAF_USDA=33.735
NC_035086.1	497834	.	G	A	.	.	MAF_USDA=10.976
NC_035086.1	497882	.	A	G	.	.	MAF_USDA=1.205
NC_035086.1	497886	.	A	C	.	.	MAF_INRAE=15.0;MAF_USDA=6.627
NC_035086.1	497949	.	G	A	.	.	MAF_INRAE=8.333;MAF_USDA=2.083
NC_035086.1	497958	.	A	G	.	.	MAF_USDA=2.41
NC_035086.1	498093	.	A	G	.	.	MAF_USDA=2.083
NC_035086.1	498158	.	C	T	.	.	MAF_INRAE=15.0;MAF_USDA=1.667
NC_035086.1	498239	.	A	G	.	.	MAF_USDA=28.571
NC_035086.1	498243	.	T	G	.	.	MAF_USDA=42.857
NC_035086.1	498259	.	G	A	.	.	MAF_USDA=2.5
NC_035086.1	498263	.	C	A	.	.	MAF_USDA=27.976
NC_035086.1	498319	.	T	C	.	.	MAF_USDA=2.5
NC_035086.1	498390	.	C	A	.	.	MAF_USDA=7.5
NC_035086.1	498409	.	C	A	.	.	MAF_USDA=14.583
NC_035086.1	498417	.	T	C	.	.	MAF_USDA=27.083
NC_035086.1	498435	.	C	G	.	.	MAF_USDA=1.667
NC_035086.1	498470	.	A	T	.	.	MAF_USDA=11.667
NC_035086.1	498498	.	C	T	.	.	MAF_USDA=5.0
NC_035086.1	498549	.	C	T	.	.	MAF_USDA=9.167
NC_035086.1	498553	.	T	A	.	.	MAF_USDA=2.5
NC_035086.1	498556	.	A	C	.	.	MAF_USDA=6.548
NC_035086.1	498602	.	G	A	.	.	MAF_INRAE=30.833;MAF_USDA=25.0
NC_035086.1	498604	.	C	A	.	.	MAF_INRAE=15.0;MAF_USDA=6.548
NC_035086.1	498666	.	T	C	.	.	MAF_INRAE=1.667;MAF_USDA=2.083
NC_035086.1	498667	.	T	A	.	.	MAF_INRAE=1.667;MAF_USDA=2.083
NC_035086.1	498670	.	A	C	.	.	MAF_INRAE=1.667;MAF_USDA=2.083
NC_035086.1	498678	.	T	C	.	.	MAF_INRAE=1.667;MAF_USDA=2.083
NC_035086.1	498739	.	A	C	.	.	MAF_INRAE=10.833;MAF_USDA=2.459
NC_035086.1	498741	.	A	G	.	.	MAF_INRAE=10.833;MAF_USDA=2.5
NC_035086.1	498749	.	C	T	.	.	MAF_INRAE=31.667;MAF_USDA=26.19
NC_035086.1	498756	.	T	A	.	.	MAF_USDA=2.5
NC_035086.1	498770	.	T	G	.	.	MAF_INRAE=1.667;MAF_USDA=8.333
NC_035086.1	498875	.	G	A	.	.	MAF_INRAE=3.333;MAF_USDA=14.881
NC_035086.1	498891	.	T	C	.	.	MAF_INRAE=14.167;MAF_USDA=16.667
NC_035086.1	498902	.	C	T	.	.	MAF_INRAE=14.167;MAF_USDA=19.048
NC_035086.1	498942	.	G	T	.	.	MAF_USDA=10.417
NC_035086.1	498946	.	G	A	.	.	MAF_INRAE=8.333
NC_035086.1	499017	.	A	T	.	.	MAF_INRAE=30.833;MAF_USDA=31.25
NC_035086.1	499025	.	T	C	.	.	MAF_INRAE=15.0;MAF_USDA=18.75
NC_035086.1	499026	.	G	T	.	.	MAF_INRAE=15.0;MAF_USDA=18.75
NC_035086.1	499032	.	T	A	.	.	MAF_INRAE=15.0;MAF_USDA=18.75
NC_035086.1	499080	.	G	A	.	.	MAF_INRAE=12.5;MAF_USDA=2.083
NC_035086.1	499121	.	A	T	.	.	MAF_INRAE=14.167;MAF_USDA=2.083
NC_035086.1	499137	.	T	C	.	.	MAF_INRAE=13.333;MAF_USDA=2.083
NC_035086.1	499232	.	C	T	.	.	MAF_INRAE=10.833;MAF_USDA=1.695
NC_035086.1	499282	.	A	C	.	.	MAF_INRAE=14.167;MAF_USDA=12.805
NC_035086.1	499298	.	C	A	.	.	MAF_INRAE=14.167;MAF_USDA=12.048
NC_035086.1	499309	.	A	C	.	.	MAF_USDA=1.695
NC_035086.1	499311	.	G	A	.	.	MAF_USDA=6.78
NC_035086.1	499343	.	C	A	.	.	MAF_USDA=1.695
NC_035086.1	499347	.	A	G	.	.	MAF_INRAE=12.5;MAF_USDA=11.446
NC_035086.1	499358	.	C	T	.	.	MAF_INRAE=12.5;MAF_USDA=11.446
NC_035086.1	499608	.	G	A	.	.	MAF_USDA=6.25
NC_035086.1	499628	.	G	A	.	.	MAF_USDA=10.417
NC_035086.1	499692	.	T	G	.	.	MAF_INRAE=34.81;MAF_USDA=22.024
NC_035086.1	499693	.	T	A	.	.	MAF_USDA=12.5
NC_035086.1	499759	.	T	C	.	.	MAF_INRAE=14.167;MAF_USDA=19.643
NC_035086.1	499907	.	A	C	.	.	MAF_INRAE=5.263;MAF_USDA=2.459
NC_035086.1	499942	.	G	A	.	.	MAF_INRAE=15.833;MAF_USDA=12.941
NC_035086.1	500009	.	T	G	.	.	MAF_USDA=14.583
NC_035086.1	500044	.	T	C	.	.	MAF_INRAE=13.333;MAF_USDA=12.941
NC_035086.1	500056	.	A	T	.	.	MAF_USDA=2.083
NC_035086.1	500057	.	G	T	.	.	MAF_USDA=1.639
NC_035086.1	500069	.	T	A	.	.	MAF_INRAE=13.333;MAF_USDA=12.941
NC_035086.1	500072	.	G	T	.	.	MAF_INRAE=13.333;MAF_USDA=12.353
NC_035086.1	500083	.	T	A	.	.	MAF_INRAE=13.333;MAF_USDA=13.529
NC_035086.1	500085	.	A	T	.	.	MAF_USDA=3.279
NC_035086.1	500240	.	G	T	.	.	MAF_USDA=1.639
NC_035086.1	500311	.	T	G	.	.	MAF_INRAE=12.025;MAF_USDA=19.412
NC_035086.1	500360	.	A	G	.	.	MAF_INRAE=1.667
NC_035086.1	500362	.	G	A	.	.	MAF_INRAE=8.861
NC_035086.1	500525	.	C	T	.	.	MAF_USDA=2.542
NC_035086.1	500526	.	A	G	.	.	MAF_USDA=2.542
NC_035086.1	500563	.	C	T	.	.	MAF_INRAE=2.532;MAF_USDA=7.377
NC_035086.1	500571	.	G	T	.	.	MAF_INRAE=5.263;MAF_USDA=11.765
NC_035086.1	500577	.	A	T	.	.	MAF_INRAE=29.747;MAF_USDA=19.412
NC_035086.1	500580	.	A	C	.	.	MAF_USDA=10.0
NC_035086.1	500588	.	T	C	.	.	MAF_INRAE=1.667;MAF_USDA=8.197
NC_035086.1	500690	.	T	G	.	.	MAF_INRAE=46.203;MAF_USDA=28.235
NC_035086.1	500737	.	T	C	.	.	MAF_USDA=1.639
NC_035086.1	500759	.	C	A	.	.	MAF_INRAE=5.263
NC_035086.1	500798	.	C	T	.	.	MAF_USDA=4.098
NC_035086.1	500807	.	A	T	.	.	MAF_USDA=4.098
NC_035086.1	500862	.	G	T	.	.	MAF_INRAE=5.263;MAF_USDA=3.279
NC_035086.1	501057	.	T	G	.	.	MAF_USDA=1.639
NC_035086.1	501118	.	C	T	.	.	MAF_USDA=16.667
NC_035086.1	501123	.	A	G	.	.	MAF_USDA=4.098
NC_035086.1	501159	.	C	A	.	.	MAF_USDA=7.059
NC_035086.1	501166	.	C	A	.	.	MAF_USDA=13.095
NC_035086.1	501176	.	C	T	.	.	MAF_USDA=10.417
NC_035086.1	501184	.	T	A	.	.	MAF_USDA=7.738
NC_035086.1	501185	.	C	T	.	.	MAF_USDA=16.667
NC_035086.1	501186	.	A	G	.	.	MAF_USDA=8.929
NC_035086.1	503678	.	T	A	.	.	MAF_USDA=1.667
NC_035086.1	503679	.	T	C	.	.	MAF_USDA=1.667
NC_035086.1	503688	.	G	A	.	.	MAF_INRAE=1.667
NC_035086.1	503739	.	T	C	.	.	MAF_USDA=4.167
NC_035086.1	503744	.	T	C	.	.	MAF_USDA=17.262
NC_035086.1	503758	.	T	C	.	.	MAF_INRAE=18.354;MAF_USDA=13.333
NC_035086.1	503848	.	G	T	.	.	MAF_USDA=5.952
NC_035086.1	503913	.	T	C	.	.	MAF_USDA=4.237
NC_035086.1	504051	.	G	C	.	.	MAF_USDA=6.25
NC_035086.1	504544	.	T	C	.	.	MAF_USDA=1.639
NC_035086.1	504578	.	G	T	.	.	MAF_USDA=1.639
NC_035086.1	504608	.	C	A	.	.	MAF_INRAE=42.105;MAF_USDA=22.353
NC_035086.1	504624	.	T	G	.	.	MAF_INRAE=47.368
NC_035086.1	504641	.	G	A	.	.	MAF_INRAE=15.833
NC_035086.1	504663	.	C	T	.	.	MAF_USDA=1.639
NC_035086.1	504698	.	T	C	.	.	MAF_INRAE=38.608;MAF_USDA=49.412
NC_035086.1	504802	.	A	G	.	.	MAF_INRAE=10.759;MAF_USDA=17.647
NC_035086.1	504872	.	A	G	.	.	MAF_INRAE=10.127;MAF_USDA=10.656
NC_035086.1	504881	.	T	C	.	.	MAF_INRAE=11.392;MAF_USDA=17.213
NC_035086.1	504883	.	A	C	.	.	MAF_INRAE=10.127;MAF_USDA=2.459
NC_035086.1	504892	.	A	C	.	.	MAF_INRAE=1.667;MAF_USDA=9.016
NC_035086.1	504950	.	C	G	.	.	MAF_INRAE=25.949;MAF_USDA=21.765
NC_035086.1	505148	.	T	C	.	.	MAF_USDA=8.333
NC_035086.1	505183	.	G	A	.	.	MAF_INRAE=39.474;MAF_USDA=14.583
NC_035086.1	505186	.	T	C	.	.	MAF_USDA=37.5
NC_035086.1	505240	.	G	T	.	.	MAF_USDA=49.405
NC_035086.1	505242	.	A	C	.	.	MAF_USDA=3.333
NC_035086.1	505247	.	C	A	.	.	MAF_USDA=14.286
NC_035086.1	505260	.	G	A	.	.	MAF_USDA=14.458
NC_035086.1	505296	.	A	G	.	.	MAF_USDA=22.619
NC_035086.1	505308	.	T	C	.	.	MAF_USDA=4.098
NC_035086.1	505443	.	C	T	.	.	MAF_INRAE=36.842;MAF_USDA=43.75
NC_035086.1	505468	.	A	G	.	.	MAF_INRAE=31.579;MAF_USDA=43.75
NC_035086.1	505481	.	C	T	.	.	MAF_USDA=2.083
NC_035086.1	506133	.	T	A	.	.	MAF_USDA=6.522
NC_035086.1	506139	.	A	T	.	.	MAF_USDA=6.25
NC_035086.1	506207	.	C	T	.	.	MAF_USDA=8.333
NC_035086.1	506392	.	G	T	.	.	MAF_USDA=2.5
NC_035086.1	506439	.	G	A	.	.	MAF_INRAE=9.167;MAF_USDA=11.176
NC_035086.1	506487	.	A	G	.	.	MAF_USDA=19.643
NC_035086.1	506567	.	C	A	.	.	MAF_INRAE=6.667;MAF_USDA=1.765
NC_035086.1	506875	.	G	T	.	.	MAF_USDA=4.098
NC_035086.1	506983	.	G	A	.	.	MAF_INRAE=3.165;MAF_USDA=5.882
NC_035086.1	507083	.	C	T	.	.	MAF_INRAE=29.747;MAF_USDA=4.098
NC_035086.1	507091	.	C	A	.	.	MAF_INRAE=8.861;MAF_USDA=4.167
NC_035086.1	507169	.	G	T	.	.	MAF_USDA=2.459
NC_035086.1	507202	.	G	A	.	.	MAF_INRAE=4.43;MAF_USDA=10.588
NC_035086.1	507304	.	C	T	.	.	MAF_INRAE=8.228;MAF_USDA=7.647
NC_035086.1	507343	.	C	A	.	.	MAF_INRAE=37.342;MAF_USDA=21.765
NC_035086.1	507584	.	A	G	.	.	MAF_USDA=39.583
NC_035086.1	507705	.	C	A	.	.	MAF_USDA=37.5
NC_035086.1	508466	.	G	T	.	.	MAF_USDA=12.5
NC_035086.1	508628	.	G	A	.	.	MAF_INRAE=6.667
NC_035086.1	508633	.	C	T	.	.	MAF_INRAE=9.167
NC_035086.1	508636	.	C	T	.	.	MAF_INRAE=5.0
NC_035086.1	508637	.	A	T	.	.	MAF_INRAE=34.167;MAF_USDA=37.5
NC_035086.1	508643	.	T	A	.	.	MAF_USDA=9.016
NC_035086.1	508644	.	G	A	.	.	MAF_INRAE=3.333
NC_035086.1	508646	.	A	G	.	.	MAF_USDA=2.459
NC_035086.1	508649	.	C	T	.	.	MAF_INRAE=6.667
NC_035086.1	508650	.	A	C	.	.	MAF_INRAE=3.333
NC_035086.1	508654	.	T	G	.	.	MAF_INRAE=9.167;MAF_USDA=29.167
NC_035086.1	508658	.	T	C	.	.	MAF_INRAE=4.167
NC_035086.1	508659	.	A	T	.	.	MAF_INRAE=3.333
NC_035086.1	508663	.	G	A	.	.	MAF_INRAE=2.5;MAF_USDA=12.941
NC_035086.1	508666	.	A	C	.	.	MAF_INRAE=1.667
NC_035086.1	508675	.	A	G	.	.	MAF_INRAE=2.5
NC_035086.1	508689	.	A	G	.	.	MAF_INRAE=5.0;MAF_USDA=8.235
NC_035086.1	508754	.	C	T	.	.	MAF_INRAE=3.333;MAF_USDA=8.235
NC_035086.1	508891	.	A	C	.	.	MAF_INRAE=8.333;MAF_USDA=1.765
NC_035086.1	508916	.	G	A	.	.	MAF_INRAE=5.833;MAF_USDA=10.0
NC_035086.1	508949	.	G	A	.	.	MAF_USDA=1.639
NC_035086.1	509076	.	T	G	.	.	MAF_INRAE=10.833;MAF_USDA=31.176
NC_035086.1	509083	.	T	A	.	.	MAF_USDA=2.459
NC_035086.1	509089	.	A	G	.	.	MAF_USDA=1.639
NC_035086.1	509140	.	C	A	.	.	MAF_USDA=7.377
NC_035086.1	509147	.	C	T	.	.	MAF_USDA=8.197
NC_035086.1	509148	.	G	A	.	.	MAF_USDA=1.639
NC_035086.1	509149	.	A	G	.	.	MAF_USDA=2.459
NC_035086.1	509151	.	A	G	.	.	MAF_USDA=1.639
NC_035086.1	509207	.	CAAATTACGGAAAGACACATGTGAAGGCT	CAAATTACGGAAAGACACATGTGAAGGCC	.	.	MAF_USDA=10.417
NC_035086.1	509252	.	C	T	.	.	MAF_INRAE=3.333;MAF_USDA=12.5
NC_035086.1	509263	.	C	T	.	.	MAF_USDA=27.083
NC_035086.1	509271	.	A	G	.	.	MAF_USDA=12.5
NC_035086.1	509318	.	C	A	.	.	MAF_USDA=6.25
NC_035086.1	509320	.	A	T	.	.	MAF_USDA=6.25
NC_035086.1	509407	.	T	A	.	.	MAF_USDA=2.459
NC_035086.1	509425	.	G	A	.	.	MAF_USDA=27.083
NC_035086.1	509431	.	T	C	.	.	MAF_USDA=14.118
NC_035086.1	509448	.	C	T	.	.	MAF_USDA=1.639
NC_035086.1	509539	.	G	A	.	.	MAF_USDA=2.941
NC_035086.1	509688	.	C	T	.	.	MAF_INRAE=24.167;MAF_USDA=27.647
NC_035086.1	509729	.	T	C	.	.	MAF_USDA=1.639
NC_035086.1	509750	.	A	T	.	.	MAF_USDA=3.333
NC_035086.1	509760	.	G	A	.	.	MAF_USDA=1.667
NC_035086.1	509761	.	C	A	.	.	MAF_USDA=1.807
NC_035086.1	509772	.	A	T	.	.	MAF_INRAE=5.833;MAF_USDA=11.446
NC_035086.1	509791	.	C	T	.	.	MAF_USDA=6.667
NC_035086.1	509800	.	C	A	.	.	MAF_USDA=4.167
NC_035086.1	509833	.	C	A	.	.	MAF_USDA=6.627
NC_035086.1	509872	.	T	C	.	.	MAF_INRAE=1.667;MAF_USDA=19.88
NC_035086.1	510064	.	A	T	.	.	MAF_USDA=3.333
NC_035086.1	510124	.	C	T	.	.	MAF_USDA=1.667
NC_035086.1	510164	.	G	A	.	.	MAF_INRAE=10.0;MAF_USDA=6.522
NC_035086.1	510200	.	C	T	.	.	MAF_USDA=4.167
NC_035086.1	510362	.	T	C	.	.	MAF_USDA=1.667
NC_035086.1	510403	.	C	G	.	.	MAF_USDA=1.667
NC_035086.1	510442	.	C	T	.	.	MAF_USDA=3.333
NC_035086.1	510448	.	T	C	.	.	MAF_USDA=2.5
NC_035086.1	510454	.	A	G	.	.	MAF_USDA=24.405
NC_035086.1	510467	.	T	A	.	.	MAF_USDA=24.167
NC_035086.1	510575	.	T	A	.	.	MAF_USDA=24.706
NC_035086.1	510581	.	G	A	.	.	MAF_USDA=20.0
NC_035086.1	510588	.	G	A	.	.	MAF_USDA=16.667
NC_035086.1	510604	.	C	A	.	.	MAF_INRAE=2.632
NC_035086.1	510606	.	C	A	.	.	MAF_USDA=4.098
NC_035086.1	510629	.	G	A	.	.	MAF_INRAE=25.0
NC_035086.1	510644	.	C	T	.	.	MAF_INRAE=3.333
NC_035086.1	510648	.	C	T	.	.	MAF_INRAE=3.333
NC_035086.1	510662	.	C	T	.	.	MAF_USDA=16.667
NC_035086.1	510719	.	G	C	.	.	MAF_INRAE=3.333
NC_035086.1	510724	.	G	C	.	.	MAF_USDA=7.377
NC_035086.1	510727	.	G	C	.	.	MAF_USDA=4.918
NC_035086.1	510735	.	C	A	.	.	MAF_INRAE=1.667
NC_035086.1	510745	.	AT	AC	.	.	MAF_USDA=16.667
NC_035086.1	510753	.	G	A	.	.	MAF_USDA=2.459
NC_035086.1	510793	.	T	A	.	.	MAF_USDA=18.75
NC_035086.1	510812	.	C	T	.	.	MAF_INRAE=10.833
NC_035086.1	510858	.	G	A	.	.	MAF_INRAE=28.947
NC_035086.1	510883	.	C	T	.	.	MAF_USDA=10.0
NC_035086.1	510933	.	C	T	.	.	MAF_USDA=10.0
NC_035086.1	510981	.	G	A	.	.	MAF_USDA=10.169
NC_035086.1	511105	.	T	C	.	.	MAF_INRAE=4.167
NC_035086.1	511252	.	T	G	.	.	MAF_USDA=2.174
NC_035086.1	511268	.	C	T	.	.	MAF_INRAE=8.333;MAF_USDA=2.174
NC_035086.1	511445	.	T	C	.	.	MAF_INRAE=3.333
NC_035086.1	511471	.	G	T	.	.	MAF_INRAE=10.0
NC_035086.1	511536	.	G	T	.	.	MAF_INRAE=1.667
NC_035086.1	511537	.	A	G	.	.	MAF_INRAE=1.667
NC_035086.1	512243	.	C	T	.	.	MAF_USDA=43.478
NC_035086.1	512244	.	A	T	.	.	MAF_USDA=36.957
NC_035086.1	516546	.	C	A	.	.	MAF_USDA=5.738
NC_035086.1	516607	.	G	A	.	.	MAF_INRAE=5.833;MAF_USDA=7.059
NC_035086.1	516808	.	C	A	.	.	MAF_USDA=1.176
NC_035086.1	516865	.	C	A	.	.	MAF_USDA=6.557
NC_035086.1	516898	.	T	C	.	.	MAF_USDA=2.083
NC_035086.1	516917	.	T	A	.	.	MAF_USDA=29.167
NC_035086.1	516925	.	G	C	.	.	MAF_USDA=24.118
NC_035086.1	516935	.	C	A	.	.	MAF_USDA=13.529
NC_035086.1	516946	.	T	A	.	.	MAF_USDA=2.941
NC_035086.1	516952	.	C	A	.	.	MAF_USDA=2.353
NC_035086.1	516966	.	A	C	.	.	MAF_INRAE=1.667;MAF_USDA=15.574
NC_035086.1	516968	.	T	C	.	.	MAF_INRAE=1.667;MAF_USDA=14.754
NC_035086.1	516980	.	A	G	.	.	MAF_USDA=4.098
NC_035086.1	517035	.	G	C	.	.	MAF_USDA=4.706
NC_035086.1	517042	.	C	T	.	.	MAF_INRAE=5.0;MAF_USDA=6.471
NC_035086.1	517105	.	G	A	.	.	MAF_USDA=1.639
NC_035086.1	517119	.	A	G	.	.	MAF_INRAE=5.833;MAF_USDA=14.583
NC_035086.1	517196	.	C	A	.	.	MAF_INRAE=6.667;MAF_USDA=1.765
NC_035086.1	517699	.	C	G	.	.	MAF_USDA=1.639
NC_035086.1	517788	.	A	T	.	.	MAF_USDA=11.765
NC_035086.1	517797	.	T	C	.	.	MAF_USDA=8.235
NC_035086.1	521815	.	T	C	.	.	MAF_USDA=9.412
NC_035086.1	521834	.	G	A	.	.	MAF_USDA=4.167
NC_035086.1	521849	.	C	T	.	.	MAF_USDA=1.639
NC_035086.1	521897	.	C	A	.	.	MAF_USDA=19.412
NC_035086.1	521912	.	G	A	.	.	MAF_INRAE=15.789;MAF_USDA=49.412
NC_035086.1	521926	.	T	C	.	.	MAF_USDA=1.667
NC_035086.1	521964	.	C	A	.	.	MAF_USDA=11.446
NC_035086.1	522008	.	A	T	.	.	MAF_USDA=5.952
NC_035086.1	522065	.	G	C	.	.	MAF_USDA=3.279
NC_035086.1	522099	.	G	A	.	.	MAF_INRAE=32.911;MAF_USDA=18.235
NC_035086.1	522149	.	G	T	.	.	MAF_USDA=4.918
NC_035086.1	522153	.	G	A	.	.	MAF_USDA=5.738
NC_035086.1	522452	.	C	A	.	.	MAF_INRAE=40.0;MAF_USDA=19.048
NC_035086.1	522571	.	C	A	.	.	MAF_INRAE=50.0;MAF_USDA=20.238
NC_035086.1	522606	.	A	G	.	.	MAF_USDA=20.833
NC_035086.1	522748	.	C	T	.	.	MAF_INRAE=46.203;MAF_USDA=22.353
NC_035086.1	522751	.	G	C	.	.	MAF_INRAE=21.053;MAF_USDA=7.059
NC_035086.1	522815	.	T	C	.	.	MAF_INRAE=21.053;MAF_USDA=13.529
NC_035086.1	522913	.	C	T	.	.	MAF_USDA=3.279
NC_035086.1	523027	.	A	G	.	.	MAF_USDA=1.639
NC_035086.1	523037	.	T	A	.	.	MAF_INRAE=5.263;MAF_USDA=2.459
NC_035086.1	523046	.	C	T	.	.	MAF_INRAE=1.667;MAF_USDA=2.459
NC_035086.1	523138	.	A	C	.	.	MAF_INRAE=46.203;MAF_USDA=22.941
NC_035086.1	523139	.	A	C	.	.	MAF_INRAE=49.167;MAF_USDA=22.353
NC_035086.1	523158	.	C	T	.	.	MAF_USDA=6.557
NC_035086.1	523246	.	T	G	.	.	MAF_INRAE=47.468;MAF_USDA=22.941
NC_035086.1	523268	.	G	A	.	.	MAF_USDA=6.557
NC_035086.1	523345	.	T	C	.	.	MAF_INRAE=47.468;MAF_USDA=22.941
NC_035086.1	523421	.	G	A	.	.	MAF_INRAE=46.835;MAF_USDA=22.941
NC_035086.1	523527	.	G	T	.	.	MAF_USDA=3.279
NC_035086.1	523601	.	G	T	.	.	MAF_INRAE=44.937;MAF_USDA=6.471
NC_035086.1	523618	.	G	T	.	.	MAF_INRAE=46.203;MAF_USDA=22.353
NC_035086.1	523654	.	A	T	.	.	MAF_USDA=5.738
NC_035086.1	523741	.	A	T	.	.	MAF_INRAE=5.0;MAF_USDA=5.882
NC_035086.1	523809	.	G	C	.	.	MAF_USDA=2.459
NC_035086.1	523918	.	G	T	.	.	MAF_USDA=3.279
NC_035086.1	523940	.	G	A	.	.	MAF_USDA=14.583
NC_035086.1	523941	.	A	T	.	.	MAF_USDA=14.583
NC_035086.1	523957	.	G	T	.	.	MAF_INRAE=1.667;MAF_USDA=1.639
NC_035086.1	524013	.	G	T	.	.	MAF_INRAE=10.526
NC_035086.1	524045	.	G	C	.	.	MAF_USDA=6.25
NC_035086.1	524047	.	G	T	.	.	MAF_INRAE=1.667
NC_035086.1	524063	.	G	C	.	.	MAF_INRAE=3.333
NC_035086.1	524079	.	G	C	.	.	MAF_USDA=4.167
NC_035086.1	524113	.	G	C	.	.	MAF_USDA=2.083
NC_035086.1	524135	.	C	G	.	.	MAF_USDA=15.294
NC_035086.1	524147	.	G	C	.	.	MAF_USDA=4.918
NC_035086.1	524165	.	C	G	.	.	MAF_USDA=17.213
NC_035086.1	524172	.	T	C	.	.	MAF_USDA=10.656
NC_035086.1	524222	.	A	G	.	.	MAF_INRAE=49.367;MAF_USDA=17.647
NC_035086.1	524357	.	T	G	.	.	MAF_USDA=21.429
NC_035086.1	524358	.	G	A	.	.	MAF_USDA=4.167
NC_035086.1	524369	.	C	T	.	.	MAF_INRAE=5.263;MAF_USDA=2.5
NC_035086.1	524444	.	G	T	.	.	MAF_USDA=5.738
NC_035086.1	524526	.	G	T	.	.	MAF_INRAE=48.734;MAF_USDA=20.0
NC_035086.1	524685	.	G	T	.	.	MAF_INRAE=3.333;MAF_USDA=11.765
NC_035086.1	524730	.	C	A	.	.	MAF_INRAE=49.367;MAF_USDA=26.19
NC_035086.1	524744	.	G	T	.	.	MAF_INRAE=46.203;MAF_USDA=10.588
NC_035086.1	524791	.	C	T	.	.	MAF_INRAE=3.165;MAF_USDA=2.941
NC_035086.1	524826	.	A	T	.	.	MAF_INRAE=7.5;MAF_USDA=10.0
NC_035086.1	524854	.	T	A	.	.	MAF_USDA=7.059
NC_035086.1	524881	.	G	T	.	.	MAF_INRAE=43.333
NC_035086.1	524896	.	A	C	.	.	MAF_INRAE=43.333
NC_035086.1	525055	.	A	T	.	.	MAF_INRAE=49.367;MAF_USDA=17.059
NC_035086.1	525182	.	G	C	.	.	MAF_INRAE=8.333;MAF_USDA=10.0
NC_035086.1	525203	.	T	G	.	.	MAF_USDA=1.639
NC_035086.1	525205	.	G	T	.	.	MAF_INRAE=3.333;MAF_USDA=12.353
NC_035086.1	525292	.	A	G	.	.	MAF_INRAE=6.667
NC_035086.1	525294	.	G	A	.	.	MAF_USDA=4.918
NC_035086.1	525302	.	T	G	.	.	MAF_INRAE=21.667
NC_035086.1	525307	.	T	A	.	.	MAF_USDA=1.639
NC_035086.1	525334	.	T	A	.	.	MAF_INRAE=36.667
NC_035086.1	525337	.	G	T	.	.	MAF_INRAE=1.667;MAF_USDA=6.557
NC_035086.1	525339	.	G	A	.	.	MAF_INRAE=1.667;MAF_USDA=5.738
NC_035086.1	525344	.	A	G	.	.	MAF_INRAE=35.833
NC_035086.1	525349	.	G	T	.	.	MAF_USDA=1.639
NC_035086.1	525352	.	C	T	.	.	MAF_INRAE=37.5
NC_035086.1	525373	.	T	C	.	.	MAF_INRAE=41.667
NC_035086.1	525377	.	G	T	.	.	MAF_INRAE=41.667
NC_035086.1	525433	.	C	T	.	.	MAF_INRAE=39.167
NC_035086.1	525458	.	C	T	.	.	MAF_INRAE=39.167
NC_035086.1	525498	.	G	T	.	.	MAF_INRAE=42.5
NC_035086.1	525502	.	A	C	.	.	MAF_INRAE=42.5
NC_035086.1	525542	.	C	A	.	.	MAF_INRAE=38.333
NC_035086.1	525547	.	G	T	.	.	MAF_INRAE=10.833
NC_035086.1	525562	.	A	G	.	.	MAF_USDA=1.639
NC_035086.1	525564	.	G	A	.	.	MAF_USDA=1.639
NC_035086.1	525567	.	T	A	.	.	MAF_INRAE=3.797
NC_035086.1	525591	.	T	C	.	.	MAF_INRAE=43.333
NC_035086.1	525602	.	C	A	.	.	MAF_INRAE=42.5
NC_035086.1	525604	.	G	A	.	.	MAF_USDA=1.639
NC_035086.1	525614	.	C	A	.	.	MAF_INRAE=2.632
NC_035086.1	525631	.	C	T	.	.	MAF_INRAE=42.5
NC_035086.1	525656	.	A	G	.	.	MAF_INRAE=44.167
NC_035086.1	525680	.	C	T	.	.	MAF_INRAE=2.5
NC_035086.1	525697	.	G	A	.	.	MAF_INRAE=33.333
NC_035086.1	525717	.	A	G	.	.	MAF_INRAE=30.833
NC_035086.1	525722	.	T	C	.	.	MAF_INRAE=30.0
NC_035086.1	525730	.	A	T	.	.	MAF_INRAE=26.667
NC_035086.1	525734	.	G	C	.	.	MAF_INRAE=2.5
NC_035086.1	525762	.	A	G	.	.	MAF_INRAE=15.0
NC_035086.1	525764	.	C	T	.	.	MAF_INRAE=15.0
NC_035086.1	525771	.	G	A	.	.	MAF_INRAE=10.0
NC_035086.1	525772	.	T	C	.	.	MAF_INRAE=39.167;MAF_USDA=7.647
NC_035086.1	525781	.	C	G	.	.	MAF_INRAE=6.667
NC_035086.1	525789	.	A	C	.	.	MAF_INRAE=5.0
NC_035086.1	525791	.	C	A	.	.	MAF_INRAE=5.0
NC_035086.1	525804	.	C	A	.	.	MAF_INRAE=1.667
NC_035086.1	525807	.	T	C	.	.	MAF_INRAE=1.667
NC_035086.1	525880	.	C	T	.	.	MAF_USDA=1.639
NC_035086.1	526177	.	C	T	.	.	MAF_INRAE=10.526;MAF_USDA=25.882
NC_035086.1	526191	.	C	T	.	.	MAF_INRAE=3.333;MAF_USDA=11.176
NC_035086.1	526244	.	A	G	.	.	MAF_INRAE=43.038;MAF_USDA=7.647
NC_035086.1	526288	.	G	A	.	.	MAF_INRAE=45.57;MAF_USDA=8.235
NC_035086.1	526428	.	G	A	.	.	MAF_INRAE=45.57;MAF_USDA=7.647
NC_035086.1	526460	.	C	A	.	.	MAF_INRAE=34.177;MAF_USDA=18.824
NC_035086.1	526470	.	T	C	.	.	MAF_INRAE=5.263;MAF_USDA=2.459
NC_035086.1	526497	.	C	A	.	.	MAF_USDA=6.471
NC_035086.1	526542	.	G	A	.	.	MAF_INRAE=21.053;MAF_USDA=6.548
NC_035086.1	526544	.	A	C	.	.	MAF_INRAE=1.667;MAF_USDA=1.639
NC_035086.1	526567	.	A	T	.	.	MAF_USDA=2.459
NC_035086.1	526574	.	T	A	.	.	MAF_USDA=8.197
NC_035086.1	526580	.	T	C	.	.	MAF_INRAE=29.747;MAF_USDA=4.098
NC_035086.1	526692	.	C	T	.	.	MAF_INRAE=2.5;MAF_USDA=4.706
NC_035086.1	526787	.	T	A	.	.	MAF_INRAE=3.333;MAF_USDA=8.333
NC_035086.1	526807	.	G	T	.	.	MAF_USDA=1.639
NC_035086.1	526844	.	C	A	.	.	MAF_INRAE=3.165;MAF_USDA=5.882
NC_035086.1	526910	.	G	C	.	.	MAF_USDA=5.833
NC_035086.1	526912	.	G	A	.	.	MAF_USDA=4.348
NC_035086.1	526968	.	A	G	.	.	MAF_INRAE=49.367;MAF_USDA=14.118
NC_035086.1	526989	.	A	T	.	.	MAF_INRAE=44.937;MAF_USDA=8.235
NC_035086.1	527010	.	A	G	.	.	MAF_INRAE=5.833;MAF_USDA=5.294
NC_035086.1	527081	.	T	G	.	.	MAF_USDA=1.639
NC_035086.1	527083	.	A	G	.	.	MAF_INRAE=5.063;MAF_USDA=8.235
NC_035086.1	527247	.	C	T	.	.	MAF_USDA=6.557
NC_035086.1	527340	.	G	C	.	.	MAF_INRAE=1.667;MAF_USDA=9.836
NC_035086.1	527355	.	A	T	.	.	MAF_USDA=3.279
NC_035086.1	527400	.	C	G	.	.	MAF_USDA=1.639
NC_035086.1	527422	.	T	G	.	.	MAF_INRAE=37.342;MAF_USDA=38.824
NC_035086.1	527441	.	A	T	.	.	MAF_INRAE=3.333;MAF_USDA=9.412
NC_035086.1	527449	.	A	G	.	.	MAF_INRAE=44.937;MAF_USDA=7.647
NC_035086.1	527475	.	A	C	.	.	MAF_INRAE=2.532;MAF_USDA=6.471
NC_035086.1	527528	.	C	A	.	.	MAF_USDA=3.279
NC_035086.1	527556	.	C	T	.	.	MAF_USDA=4.918
NC_035086.1	527585	.	CTCC	CTCA	.	.	MAF_USDA=8.333
NC_035086.1	527630	.	C	G	.	.	MAF_INRAE=5.263;MAF_USDA=7.059
NC_035086.1	527671	.	C	A	.	.	MAF_USDA=32.609
NC_035086.1	527822	.	T	C	.	.	MAF_USDA=14.583
NC_035086.1	527839	.	C	G	.	.	MAF_USDA=8.333
NC_035086.1	527956	.	T	A	.	.	MAF_USDA=14.583
NC_035086.1	527963	.	C	A	.	.	MAF_USDA=6.25
NC_035086.1	528692	.	G	A	.	.	MAF_USDA=1.639
NC_035086.1	528729	.	G	A	.	.	MAF_USDA=2.459
NC_035086.1	528843	.	G	T	.	.	MAF_USDA=20.588
NC_035086.1	528869	.	G	T	.	.	MAF_USDA=6.471
NC_035086.1	528884	.	G	A	.	.	MAF_USDA=7.647
NC_035086.1	528890	.	T	C	.	.	MAF_USDA=8.235
NC_035086.1	528929	.	A	T	.	.	MAF_USDA=8.235
NC_035086.1	528935	.	A	T	.	.	MAF_USDA=3.279
NC_035086.1	528967	.	G	T	.	.	MAF_USDA=8.235
NC_035086.1	528970	.	G	T	.	.	MAF_USDA=3.279
NC_035086.1	528977	.	C	A	.	.	MAF_USDA=2.459
NC_035086.1	528987	.	T	A	.	.	MAF_USDA=6.471
NC_035086.1	528992	.	C	G	.	.	MAF_USDA=5.738
NC_035086.1	529006	.	C	A	.	.	MAF_USDA=1.639
NC_035086.1	529040	.	G	C	.	.	MAF_USDA=3.529
NC_035086.1	529051	.	A	T	.	.	MAF_USDA=12.353
NC_035086.1	529064	.	C	A	.	.	MAF_USDA=4.167
NC_035086.1	529103	.	A	T	.	.	MAF_USDA=31.25
NC_035086.1	529116	.	G	A	.	.	MAF_USDA=47.917
NC_035086.1	529143	.	G	T	.	.	MAF_USDA=4.167
NC_035086.1	529174	.	G	A	.	.	MAF_USDA=8.235
NC_035086.1	529212	.	C	A	.	.	MAF_USDA=11.475
NC_035086.1	529218	.	A	C	.	.	MAF_USDA=13.115
NC_035086.1	529234	.	G	C	.	.	MAF_USDA=11.475
NC_035086.1	529297	.	G	C	.	.	MAF_USDA=13.529
NC_035086.1	529307	.	A	T	.	.	MAF_USDA=14.118
NC_035086.1	529309	.	G	T	.	.	MAF_USDA=8.235
NC_035086.1	529317	.	A	C	.	.	MAF_USDA=8.197
NC_035086.1	529391	.	G	A	.	.	MAF_USDA=4.098
NC_035086.1	529457	.	C	G	.	.	MAF_USDA=28.824
NC_035086.1	529489	.	T	A	.	.	MAF_USDA=6.25
NC_035086.1	529540	.	G	T	.	.	MAF_USDA=2.459
NC_035086.1	529550	.	A	T	.	.	MAF_USDA=4.167
NC_035086.1	529560	.	T	G	.	.	MAF_USDA=14.583
NC_035086.1	529574	.	A	G	.	.	MAF_USDA=14.583
NC_035086.1	531114	.	A	G	.	.	MAF_USDA=37.5
NC_035086.1	531207	.	G	C	.	.	MAF_USDA=5.0
NC_035086.1	531313	.	A	G	.	.	MAF_USDA=5.833
NC_035086.1	531315	.	C	A	.	.	MAF_USDA=1.667
NC_035086.1	531380	.	C	T	.	.	MAF_USDA=8.235
NC_035086.1	531413	.	C	T	.	.	MAF_USDA=14.706
NC_035086.1	531437	.	G	A	.	.	MAF_USDA=19.412
NC_035086.1	531438	.	T	C	.	.	MAF_USDA=21.176
NC_035086.1	531451	.	C	A	.	.	MAF_USDA=2.459
NC_035086.1	531479	.	C	T	.	.	MAF_USDA=4.167
NC_035086.1	531503	.	G	A	.	.	MAF_USDA=31.25
NC_035086.1	531504	.	T	C	.	.	MAF_USDA=25.294
NC_035086.1	531517	.	C	A	.	.	MAF_USDA=2.459
NC_035086.1	531572	.	G	T	.	.	MAF_USDA=8.333
NC_035086.1	531654	.	T	A	.	.	MAF_USDA=20.833
NC_035086.1	531687	.	A	T	.	.	MAF_USDA=47.059
NC_035086.1	531712	.	C	T	.	.	MAF_USDA=2.459
NC_035086.1	531760	.	C	A	.	.	MAF_USDA=5.882
NC_035086.1	531836	.	G	A	.	.	MAF_INRAE=3.333;MAF_USDA=8.333
NC_035086.1	531903	.	A	T	.	.	MAF_USDA=8.333
NC_035086.1	531904	.	C	A	.	.	MAF_USDA=8.333
NC_035086.1	531905	.	T	A	.	.	MAF_USDA=8.333
NC_035086.1	531951	.	C	A	.	.	MAF_INRAE=10.759;MAF_USDA=31.176
NC_035086.1	531989	.	C	G	.	.	MAF_INRAE=3.333;MAF_USDA=8.333
NC_035086.1	532002	.	C	A	.	.	MAF_INRAE=5.833;MAF_USDA=7.059
NC_035086.1	532008	.	C	A	.	.	MAF_USDA=4.098
NC_035086.1	532009	.	C	A	.	.	MAF_USDA=4.098
NC_035086.1	532036	.	C	T	.	.	MAF_USDA=4.098
NC_035086.1	532085	.	C	T	.	.	MAF_USDA=2.459
NC_035086.1	532117	.	C	A	.	.	MAF_USDA=2.459
NC_035086.1	532331	.	A	G	.	.	MAF_INRAE=6.962;MAF_USDA=27.976
NC_035086.1	532350	.	G	T	.	.	MAF_INRAE=31.579;MAF_USDA=47.59
NC_035086.1	532357	.	C	T	.	.	MAF_INRAE=34.177;MAF_USDA=48.193
NC_035086.1	537568	.	G	T	.	.	MAF_INRAE=12.658;MAF_USDA=7.647
NC_035086.1	537593	.	G	A	.	.	MAF_INRAE=1.667;MAF_USDA=9.016
NC_035086.1	537648	.	G	T	.	.	MAF_INRAE=3.165;MAF_USDA=2.353
NC_035086.1	537671	.	A	T	.	.	MAF_USDA=4.098
NC_035086.1	537689	.	G	T	.	.	MAF_INRAE=25.949;MAF_USDA=18.824
NC_035086.1	537690	.	A	G	.	.	MAF_INRAE=3.165;MAF_USDA=4.118
NC_035086.1	537691	.	A	T	.	.	MAF_INRAE=41.139;MAF_USDA=36.471
NC_035086.1	537695	.	C	T	.	.	MAF_USDA=2.459
NC_035086.1	537718	.	G	C	.	.	MAF_INRAE=7.595;MAF_USDA=29.412
NC_035086.1	537737	.	C	A	.	.	MAF_INRAE=45.57;MAF_USDA=24.706
NC_035086.1	537786	.	T	G	.	.	MAF_INRAE=26.582;MAF_USDA=17.647
NC_035086.1	537860	.	T	C	.	.	MAF_INRAE=5.263
NC_035086.1	537863	.	T	A	.	.	MAF_USDA=2.083
NC_035086.1	537864	.	C	A	.	.	MAF_USDA=2.083
NC_035086.1	537901	.	C	A	.	.	MAF_USDA=1.639
NC_035086.1	537949	.	C	G	.	.	MAF_USDA=47.647
NC_035086.1	537991	.	A	C	.	.	MAF_USDA=12.5
NC_035086.1	542231	.	G	A	.	.	MAF_INRAE=2.5
NC_035086.1	542298	.	T	C	.	.	MAF_USDA=6.471
NC_035086.1	542329	.	A	G	.	.	MAF_USDA=2.353
NC_035086.1	542348	.	A	T	.	.	MAF_USDA=11.475
NC_035086.1	542412	.	T	A	.	.	MAF_USDA=15.574
NC_035086.1	542432	.	C	A	.	.	MAF_USDA=18.235
NC_035086.1	542464	.	C	A	.	.	MAF_USDA=4.098
NC_035086.1	542540	.	A	T	.	.	MAF_INRAE=1.667;MAF_USDA=25.0
NC_035086.1	542706	.	T	C	.	.	MAF_USDA=4.167
NC_035086.1	542713	.	T	A	.	.	MAF_INRAE=3.333;MAF_USDA=4.167
NC_035086.1	542721	.	T	C	.	.	MAF_INRAE=3.165;MAF_USDA=12.353
NC_035086.1	542782	.	T	A	.	.	MAF_USDA=1.639
NC_035086.1	542794	.	C	A	.	.	MAF_USDA=1.639
NC_035086.1	542887	.	T	G	.	.	MAF_INRAE=2.632
NC_035086.1	542905	.	G	T	.	.	MAF_INRAE=3.165;MAF_USDA=12.941
NC_035086.1	542930	.	C	T	.	.	MAF_USDA=2.459
NC_035086.1	542931	.	G	A	.	.	MAF_INRAE=8.861;MAF_USDA=4.167
NC_035086.1	543023	.	G	A	.	.	MAF_USDA=1.639
NC_035086.1	543043	.	G	A	.	.	MAF_USDA=12.5
NC_035086.1	543055	.	T	A	.	.	MAF_USDA=12.5
NC_035086.1	543065	.	G	A	.	.	MAF_INRAE=10.127;MAF_USDA=32.941
NC_035086.1	543087	.	G	A	.	.	MAF_USDA=2.459
NC_035086.1	543095	.	G	T	.	.	MAF_INRAE=10.127;MAF_USDA=35.294
NC_035086.1	543103	.	C	A	.	.	MAF_USDA=4.098
NC_035086.1	543118	.	G	T	.	.	MAF_INRAE=3.333;MAF_USDA=5.882
NC_035086.1	543148	.	T	C	.	.	MAF_INRAE=5.263;MAF_USDA=2.459
NC_035086.1	543200	.	T	C	.	.	MAF_INRAE=3.797;MAF_USDA=5.882
NC_035086.1	543202	.	C	A	.	.	MAF_INRAE=3.333;MAF_USDA=5.882
NC_035086.1	543208	.	C	A	.	.	MAF_INRAE=3.333;MAF_USDA=4.118
NC_035086.1	543217	.	G	A	.	.	MAF_INRAE=3.333;MAF_USDA=4.217
NC_035086.1	543223	.	A	T	.	.	MAF_INRAE=3.333;MAF_USDA=8.333
NC_035086.1	543229	.	T	G	.	.	MAF_INRAE=3.333;MAF_USDA=4.217
NC_035086.1	543239	.	T	C	.	.	MAF_INRAE=3.333;MAF_USDA=4.118
NC_035086.1	543248	.	C	T	.	.	MAF_INRAE=5.0;MAF_USDA=4.118
NC_035086.1	543311	.	A	T	.	.	MAF_USDA=1.639
NC_035086.1	543577	.	T	G	.	.	MAF_USDA=20.0
NC_035086.1	543697	.	C	A	.	.	MAF_USDA=21.765
NC_035086.1	543699	.	G	C	.	.	MAF_USDA=2.083
NC_035086.1	543700	.	T	C	.	.	MAF_USDA=2.083
NC_035086.1	543739	.	G	T	.	.	MAF_INRAE=32.911;MAF_USDA=17.647
NC_035086.1	543806	.	T	G	.	.	MAF_INRAE=8.333;MAF_USDA=4.167
NC_035086.1	543885	.	T	G	.	.	MAF_USDA=14.118
NC_035086.1	543896	.	G	A	.	.	MAF_USDA=6.471
NC_035086.1	543931	.	G	A	.	.	MAF_USDA=1.639
NC_035086.1	543945	.	C	A	.	.	MAF_USDA=2.459
NC_035086.1	544017	.	T	C	.	.	MAF_USDA=16.471
NC_035086.1	544076	.	C	T	.	.	MAF_USDA=1.639
NC_035086.1	544097	.	C	A	.	.	MAF_USDA=22.619
NC_035086.1	544111	.	C	A	.	.	MAF_INRAE=1.667;MAF_USDA=2.459
NC_035086.1	544135	.	A	G	.	.	MAF_USDA=12.5
NC_035086.1	544153	.	C	A	.	.	MAF_INRAE=5.833;MAF_USDA=30.952
NC_035086.1	544362	.	T	C	.	.	MAF_INRAE=6.667;MAF_USDA=8.929
NC_035086.1	544403	.	T	A	.	.	MAF_USDA=5.357
NC_035086.1	544410	.	C	T	.	.	MAF_USDA=46.429
NC_035086.1	544440	.	G	A	.	.	MAF_INRAE=12.5;MAF_USDA=13.095
NC_035086.1	544475	.	C	A	.	.	MAF_USDA=8.475
NC_035086.1	544485	.	G	A	.	.	MAF_USDA=4.167
NC_035086.1	545000	.	C	T	.	.	MAF_USDA=16.471
NC_035086.1	545002	.	T	A	.	.	MAF_INRAE=41.772;MAF_USDA=18.824
NC_035086.1	545009	.	G	T	.	.	MAF_USDA=1.639
NC_035086.1	545057	.	C	A	.	.	MAF_INRAE=39.241;MAF_USDA=19.412
NC_035086.1	545077	.	A	G	.	.	MAF_USDA=2.459
NC_035086.1	545209	.	C	T	.	.	MAF_INRAE=5.263
NC_035086.1	545262	.	C	G	.	.	MAF_USDA=2.459
NC_035086.1	545376	.	G	T	.	.	MAF_USDA=19.412
NC_035086.1	545384	.	T	A	.	.	MAF_USDA=7.377
NC_035086.1	545437	.	C	G	.	.	MAF_INRAE=15.823;MAF_USDA=34.706
NC_035086.1	545505	.	C	T	.	.	MAF_USDA=1.695
NC_035086.1	545534	.	C	A	.	.	MAF_USDA=1.667
NC_035086.1	545671	.	C	G	.	.	MAF_INRAE=42.405;MAF_USDA=17.647
NC_035086.1	545677	.	T	A	.	.	MAF_INRAE=5.263;MAF_USDA=2.459
NC_035086.1	545691	.	A	G	.	.	MAF_INRAE=41.772;MAF_USDA=15.882
NC_035086.1	545714	.	G	A	.	.	MAF_INRAE=5.263;MAF_USDA=2.459
NC_035086.1	545717	.	C	A	.	.	MAF_INRAE=40.0;MAF_USDA=7.059
NC_035086.1	545735	.	G	A	.	.	MAF_USDA=4.706
NC_035086.1	545759	.	G	A	.	.	MAF_USDA=1.639
NC_035086.1	545814	.	T	G	.	.	MAF_INRAE=41.772;MAF_USDA=20.588
NC_035086.1	545828	.	G	T	.	.	MAF_INRAE=6.667;MAF_USDA=8.235
NC_035086.1	545841	.	G	C	.	.	MAF_USDA=4.098
NC_035086.1	545866	.	T	G	.	.	MAF_USDA=3.279
NC_035086.1	546020	.	C	T	.	.	MAF_USDA=5.738
NC_035086.1	546093	.	A	G	.	.	MAF_USDA=1.639
NC_035086.1	546094	.	T	A	.	.	MAF_USDA=1.639
NC_035086.1	546175	.	A	G	.	.	MAF_INRAE=5.263;MAF_USDA=13.115
NC_035086.1	546232	.	C	T	.	.	MAF_INRAE=10.127;MAF_USDA=11.765
NC_035086.1	546235	.	A	T	.	.	MAF_USDA=13.529
NC_035086.1	546287	.	C	T	.	.	MAF_INRAE=8.333;MAF_USDA=4.167
NC_035086.1	546313	.	C	A	.	.	MAF_USDA=3.279
NC_035086.1	546362	.	A	T	.	.	MAF_INRAE=5.263;MAF_USDA=15.294
NC_035086.1	546399	.	G	A	.	.	MAF_USDA=14.754
NC_035086.1	546434	.	C	T	.	.	MAF_INRAE=5.263;MAF_USDA=2.459
NC_035086.1	546530	.	G	T	.	.	MAF_INRAE=44.937;MAF_USDA=41.765
NC_035086.1	546532	.	T	G	.	.	MAF_INRAE=40.833;MAF_USDA=18.824
NC_035086.1	546655	.	G	T	.	.	MAF_INRAE=3.165;MAF_USDA=2.353
NC_035086.1	546674	.	C	T	.	.	MAF_USDA=1.639
NC_035086.1	546714	.	C	A	.	.	MAF_INRAE=41.772;MAF_USDA=19.412
NC_035086.1	546724	.	T	A	.	.	MAF_INRAE=41.772;MAF_USDA=20.0
NC_035086.1	546728	.	A	C	.	.	MAF_INRAE=42.5;MAF_USDA=19.412
NC_035086.1	546753	.	A	G	.	.	MAF_INRAE=1.667;MAF_USDA=11.475
NC_035086.1	546963	.	A	T	.	.	MAF_INRAE=42.105;MAF_USDA=33.529
NC_035086.1	547033	.	C	T	.	.	MAF_USDA=14.754
NC_035086.1	547105	.	C	A	.	.	MAF_INRAE=10.127;MAF_USDA=10.588
NC_035086.1	547127	.	G	T	.	.	MAF_INRAE=44.937;MAF_USDA=43.529
NC_035086.1	547218	.	C	A	.	.	MAF_USDA=4.118
NC_035086.1	547262	.	A	C	.	.	MAF_USDA=11.475
NC_035086.1	547274	.	T	C	.	.	MAF_INRAE=1.667;MAF_USDA=8.333
NC_035086.1	547279	.	GCAGGAAGTACCAGGTAATAACATGGCTATATA	GCAGGAAGTACCAGGTAATAACATGGCTATATG	.	.	MAF_USDA=14.583
NC_035086.1	547404	.	T	A	.	.	MAF_USDA=32.353
NC_035086.1	547406	.	A	G	.	.	MAF_USDA=4.706
NC_035086.1	547411	.	G	A	.	.	MAF_USDA=5.294
NC_035086.1	547424	.	T	A	.	.	MAF_USDA=8.824
NC_035086.1	547438	.	A	G	.	.	MAF_USDA=4.098
NC_035086.1	547451	.	T	G	.	.	MAF_USDA=21.765
NC_035086.1	547488	.	T	C	.	.	MAF_USDA=6.667
NC_035086.1	548459	.	T	C	.	.	MAF_USDA=6.25
NC_035086.1	548504	.	C	T	.	.	MAF_USDA=6.557
NC_035086.1	548531	.	C	T	.	.	MAF_USDA=4.118
NC_035086.1	548541	.	G	A	.	.	MAF_USDA=1.639
NC_035086.1	548559	.	G	T	.	.	MAF_USDA=3.279
NC_035086.1	548569	.	C	T	.	.	MAF_USDA=6.25
NC_035086.1	548570	.	G	A	.	.	MAF_USDA=21.176
NC_035086.1	548596	.	A	G	.	.	MAF_USDA=39.583
NC_035086.1	548615	.	A	T	.	.	MAF_USDA=8.197
NC_035086.1	548702	.	A	T	.	.	MAF_USDA=14.706
NC_035086.1	548711	.	G	T	.	.	MAF_USDA=6.25
NC_035086.1	548725	.	A	T	.	.	MAF_USDA=20.833
NC_035086.1	548734	.	T	A	.	.	MAF_USDA=8.197
NC_035086.1	548757	.	T	A	.	.	MAF_USDA=2.459
NC_035086.1	548831	.	G	T	.	.	MAF_INRAE=9.494;MAF_USDA=14.706
NC_035086.1	548945	.	C	T	.	.	MAF_INRAE=3.797;MAF_USDA=14.118
NC_035086.1	549130	.	C	A	.	.	MAF_USDA=18.824
NC_035086.1	549178	.	A	C	.	.	MAF_USDA=5.294
NC_035086.1	549195	.	G	A	.	.	MAF_USDA=6.471
NC_035086.1	549235	.	G	T	.	.	MAF_USDA=3.279
NC_035086.1	549404	.	T	G	.	.	MAF_USDA=3.279
NC_035086.1	549423	.	G	C	.	.	MAF_USDA=3.279
NC_035086.1	549471	.	A	C	.	.	MAF_INRAE=5.0;MAF_USDA=2.353
NC_035086.1	549482	.	G	A	.	.	MAF_USDA=1.639
NC_035086.1	549848	.	C	T	.	.	MAF_INRAE=5.263;MAF_USDA=4.098
NC_035086.1	549940	.	T	C	.	.	MAF_INRAE=8.333;MAF_USDA=8.824
NC_035086.1	549942	.	A	G	.	.	MAF_INRAE=8.333;MAF_USDA=8.824
NC_035086.1	549970	.	C	A	.	.	MAF_USDA=9.836
NC_035086.1	549982	.	G	T	.	.	MAF_USDA=1.639
NC_035086.1	550064	.	T	C	.	.	MAF_INRAE=48.101;MAF_USDA=24.118
NC_035086.1	550094	.	C	A	.	.	MAF_INRAE=21.053;MAF_USDA=5.294
NC_035086.1	550151	.	C	T	.	.	MAF_INRAE=41.139;MAF_USDA=37.647
NC_035086.1	550152	.	A	G	.	.	MAF_INRAE=42.5;MAF_USDA=38.235
NC_035086.1	550159	.	G	T	.	.	MAF_INRAE=41.139;MAF_USDA=34.706
NC_035086.1	550160	.	A	G	.	.	MAF_INRAE=42.5;MAF_USDA=37.647
NC_035086.1	550170	.	A	C	.	.	MAF_INRAE=41.139;MAF_USDA=37.647
NC_035086.1	550173	.	G	A	.	.	MAF_INRAE=42.5;MAF_USDA=37.647
NC_035086.1	550179	.	T	G	.	.	MAF_INRAE=41.139;MAF_USDA=37.059
NC_035086.1	550222	.	C	T	.	.	MAF_USDA=1.639
NC_035086.1	550227	.	A	C	.	.	MAF_INRAE=1.667;MAF_USDA=2.459
NC_035086.1	550383	.	A	G	.	.	MAF_INRAE=44.937;MAF_USDA=26.471
NC_035086.1	550447	.	T	A	.	.	MAF_INRAE=17.722;MAF_USDA=47.647
NC_035086.1	550482	.	G	A	.	.	MAF_INRAE=2.5;MAF_USDA=8.333
NC_035086.1	550537	.	A	G	.	.	MAF_INRAE=5.833;MAF_USDA=5.294
NC_035086.1	550577	.	T	G	.	.	MAF_INRAE=13.924;MAF_USDA=31.25
NC_035086.1	550600	.	C	T	.	.	MAF_USDA=2.459
NC_035086.1	550611	.	C	G	.	.	MAF_USDA=3.279
NC_035086.1	550615	.	C	A	.	.	MAF_INRAE=1.667;MAF_USDA=17.059
NC_035086.1	550688	.	A	G	.	.	MAF_USDA=37.5
NC_035086.1	550705	.	A	C	.	.	MAF_INRAE=36.667;MAF_USDA=13.855
NC_035086.1	550710	.	C	T	.	.	MAF_USDA=3.012
NC_035086.1	550711	.	A	G	.	.	MAF_USDA=34.94
NC_035086.1	550781	.	G	A	.	.	MAF_USDA=1.205
NC_035086.1	550818	.	A	T	.	.	MAF_USDA=18.675
NC_035086.1	550821	.	A	G	.	.	MAF_USDA=45.783
NC_035086.1	550832	.	G	T	.	.	MAF_USDA=36.145
NC_035086.1	550836	.	T	G	.	.	MAF_USDA=1.695
NC_035086.1	550864	.	C	T	.	.	MAF_USDA=6.024
NC_035086.1	550868	.	A	G	.	.	MAF_INRAE=4.167;MAF_USDA=3.012
NC_035086.1	550936	.	T	A	.	.	MAF_USDA=3.39
NC_035086.1	550939	.	A	T	.	.	MAF_INRAE=5.0;MAF_USDA=28.916
NC_035086.1	551037	.	T	C	.	.	MAF_INRAE=45.57;MAF_USDA=25.301
NC_035086.1	551049	.	A	T	.	.	MAF_USDA=4.167
NC_035086.1	551101	.	C	G	.	.	MAF_INRAE=5.063;MAF_USDA=20.482
NC_035086.1	551155	.	A	G	.	.	MAF_INRAE=5.263;MAF_USDA=12.712
NC_035086.1	551168	.	T	C	.	.	MAF_INRAE=5.263;MAF_USDA=12.712
NC_035086.1	551266	.	G	C	.	.	MAF_INRAE=2.532;MAF_USDA=16.667
NC_035086.1	551316	.	C	A	.	.	MAF_INRAE=5.263
NC_035086.1	551371	.	G	A	.	.	MAF_USDA=27.083
NC_035086.1	551374	.	A	T	.	.	MAF_USDA=27.083
NC_035086.1	551381	.	T	C	.	.	MAF_USDA=7.5
NC_035086.1	551400	.	G	C	.	.	MAF_USDA=13.529
NC_035086.1	551409	.	A	C	.	.	MAF_USDA=18.852
NC_035086.1	551419	.	A	G	.	.	MAF_USDA=2.083
NC_035086.1	551420	.	T	C	.	.	MAF_USDA=41.765
NC_035086.1	551428	.	A	T	.	.	MAF_INRAE=5.063;MAF_USDA=15.294
NC_035086.1	551448	.	A	C	.	.	MAF_USDA=4.098
NC_035086.1	551467	.	C	A	.	.	MAF_USDA=5.294
NC_035086.1	551508	.	C	T	.	.	MAF_USDA=47.059
NC_035086.1	551524	.	C	A	.	.	MAF_INRAE=26.316
NC_035086.1	551596	.	C	T	.	.	MAF_USDA=4.918
NC_035086.1	551666	.	C	A	.	.	MAF_USDA=47.826
NC_035086.1	552754	.	C	T	.	.	MAF_USDA=8.333
NC_035086.1	552807	.	A	G	.	.	MAF_USDA=16.667
NC_035086.1	552841	.	G	A	.	.	MAF_INRAE=7.595;MAF_USDA=26.471
NC_035086.1	552854	.	G	A	.	.	MAF_USDA=7.059
NC_035086.1	552875	.	T	A	.	.	MAF_INRAE=21.053;MAF_USDA=11.765
NC_035086.1	552928	.	G	T	.	.	MAF_INRAE=21.053;MAF_USDA=11.765
NC_035086.1	552956	.	G	A	.	.	MAF_USDA=4.167
NC_035086.1	552964	.	T	G	.	.	MAF_USDA=6.557
NC_035086.1	553014	.	A	T	.	.	MAF_USDA=32.941
NC_035086.1	553034	.	A	G	.	.	MAF_USDA=31.25
NC_035086.1	553037	.	A	T	.	.	MAF_USDA=22.917
NC_035086.1	553076	.	T	A	.	.	MAF_USDA=27.083
NC_035086.1	553283	.	T	A	.	.	MAF_USDA=39.583
NC_035086.1	553306	.	T	A	.	.	MAF_USDA=2.459
NC_035086.1	553316	.	C	T	.	.	MAF_USDA=10.588
NC_035086.1	553322	.	A	T	.	.	MAF_USDA=4.098
NC_035086.1	553355	.	C	T	.	.	MAF_USDA=2.459
NC_035086.1	553374	.	C	T	.	.	MAF_INRAE=10.526;MAF_USDA=10.0
NC_035086.1	553408	.	G	C	.	.	MAF_INRAE=5.263;MAF_USDA=3.529
NC_035086.1	553428	.	G	C	.	.	MAF_INRAE=5.263;MAF_USDA=3.529
NC_035086.1	553547	.	T	G	.	.	MAF_USDA=1.639
NC_035086.1	553653	.	A	T	.	.	MAF_USDA=1.667
NC_035086.1	553679	.	A	T	.	.	MAF_USDA=1.639
NC_035086.1	553693	.	C	A	.	.	MAF_USDA=3.279
NC_035086.1	553702	.	A	G	.	.	MAF_INRAE=5.263;MAF_USDA=13.934
NC_035086.1	553727	.	T	C	.	.	MAF_USDA=14.706
NC_035086.1	553750	.	C	T	.	.	MAF_USDA=10.0
NC_035086.1	560976	.	A	C	.	.	MAF_USDA=10.0
NC_035086.1	561261	.	G	A	.	.	MAF_INRAE=3.165;MAF_USDA=2.941
NC_035086.1	561272	.	G	A	.	.	MAF_INRAE=18.354;MAF_USDA=14.118
NC_035086.1	561362	.	T	C	.	.	MAF_USDA=1.639
NC_035086.1	561390	.	G	A	.	.	MAF_INRAE=5.0;MAF_USDA=8.235
NC_035086.1	561392	.	G	A	.	.	MAF_USDA=6.557
NC_035086.1	561490	.	C	T	.	.	MAF_INRAE=6.667
NC_035086.1	561594	.	C	T	.	.	MAF_INRAE=1.667
NC_035086.1	562474	.	G	T	.	.	MAF_INRAE=4.43;MAF_USDA=14.706
NC_035086.1	562505	.	C	T	.	.	MAF_USDA=3.279
NC_035086.1	562526	.	C	T	.	.	MAF_INRAE=5.833;MAF_USDA=22.353
NC_035086.1	562655	.	T	C	.	.	MAF_INRAE=44.937;MAF_USDA=43.75
NC_035086.1	562659	.	T	C	.	.	MAF_USDA=1.639
NC_035086.1	562694	.	A	G	.	.	MAF_USDA=6.25
NC_035086.1	562730	.	G	C	.	.	MAF_INRAE=10.127;MAF_USDA=47.059
NC_035086.1	562827	.	A	C	.	.	MAF_INRAE=8.333;MAF_USDA=5.294
NC_035086.1	562960	.	T	A	.	.	MAF_INRAE=36.076;MAF_USDA=10.588
NC_035086.1	563003	.	G	T	.	.	MAF_USDA=3.279
NC_035086.1	563007	.	G	A	.	.	MAF_INRAE=9.167;MAF_USDA=31.765
NC_035086.1	563056	.	G	T	.	.	MAF_USDA=1.639
NC_035086.1	563064	.	A	T	.	.	MAF_INRAE=49.367;MAF_USDA=32.941
NC_035086.1	563073	.	C	G	.	.	MAF_INRAE=11.392;MAF_USDA=34.118
NC_035086.1	563088	.	T	C	.	.	MAF_INRAE=5.263;MAF_USDA=19.167
NC_035086.1	563096	.	A	T	.	.	MAF_INRAE=8.861
NC_035086.1	563097	.	A	G	.	.	MAF_INRAE=5.0;MAF_USDA=8.235
NC_035086.1	563137	.	T	G	.	.	MAF_INRAE=34.81;MAF_USDA=10.714
NC_035086.1	563155	.	A	C	.	.	MAF_INRAE=5.263;MAF_USDA=20.0
NC_035086.1	563179	.	G	T	.	.	MAF_INRAE=1.667;MAF_USDA=7.143
NC_035086.1	563182	.	G	T	.	.	MAF_USDA=10.833
NC_035086.1	563183	.	C	G	.	.	MAF_INRAE=2.532;MAF_USDA=10.714
NC_035086.1	563186	.	A	G	.	.	MAF_USDA=1.667
NC_035086.1	563195	.	G	A	.	.	MAF_INRAE=2.532
NC_035086.1	563199	.	A	T	.	.	MAF_INRAE=10.127;MAF_USDA=22.5
NC_035086.1	563200	.	G	A	.	.	MAF_USDA=8.333
NC_035086.1	563201	.	C	G	.	.	MAF_INRAE=2.532
NC_035086.1	563202	.	T	A	.	.	MAF_INRAE=1.667
NC_035086.1	563209	.	T	A	.	.	MAF_INRAE=2.532
NC_035086.1	563220	.	A	T	.	.	MAF_INRAE=4.43;MAF_USDA=18.452
NC_035086.1	563222	.	T	A	.	.	MAF_INRAE=4.167;MAF_USDA=18.452
NC_035086.1	563223	.	A	G	.	.	MAF_INRAE=6.667;MAF_USDA=6.25
NC_035086.1	563226	.	C	T	.	.	MAF_INRAE=10.833;MAF_USDA=26.19
NC_035086.1	563227	.	G	A	.	.	MAF_INRAE=5.263;MAF_USDA=15.833
NC_035086.1	563238	.	T	G	.	.	MAF_USDA=16.667
NC_035086.1	563294	.	G	A	.	.	MAF_INRAE=5.263;MAF_USDA=4.167
NC_035086.1	563332	.	A	C	.	.	MAF_USDA=4.348
NC_035086.1	563364	.	T	A	.	.	MAF_USDA=4.348
NC_035086.1	563408	.	C	G	.	.	MAF_USDA=34.783
NC_035086.1	563418	.	A	C	.	.	MAF_USDA=13.043
NC_035086.1	563429	.	C	T	.	.	MAF_USDA=8.696
NC_035086.1	563435	.	T	C	.	.	MAF_USDA=6.522
NC_035086.1	563444	.	G	T	.	.	MAF_USDA=8.696
NC_035086.1	563571	.	A	T	.	.	MAF_INRAE=40.506;MAF_USDA=31.176
NC_035086.1	563579	.	T	A	.	.	MAF_USDA=3.279
NC_035086.1	563580	.	G	T	.	.	MAF_USDA=3.279
NC_035086.1	563593	.	G	A	.	.	MAF_USDA=1.639
NC_035086.1	563621	.	T	A	.	.	MAF_INRAE=46.203;MAF_USDA=18.824
NC_035086.1	563626	.	T	C	.	.	MAF_INRAE=49.367;MAF_USDA=42.353
NC_035086.1	563632	.	G	T	.	.	MAF_INRAE=5.263;MAF_USDA=17.213
NC_035086.1	563667	.	G	T	.	.	MAF_USDA=6.557
NC_035086.1	563677	.	T	G	.	.	MAF_USDA=8.333
NC_035086.1	563683	.	C	A	.	.	MAF_USDA=1.639
NC_035086.1	563806	.	T	C	.	.	MAF_INRAE=37.342;MAF_USDA=21.176
NC_035086.1	563814	.	T	C	.	.	MAF_INRAE=36.076;MAF_USDA=20.0
NC_035086.1	563847	.	C	A	.	.	MAF_INRAE=41.772;MAF_USDA=38.824
NC_035086.1	563867	.	A	G	.	.	MAF_INRAE=36.709;MAF_USDA=21.176
NC_035086.1	563898	.	G	A	.	.	MAF_INRAE=37.975;MAF_USDA=21.765
NC_035086.1	563953	.	A	G	.	.	MAF_USDA=16.667
NC_035086.1	563963	.	C	G	.	.	MAF_USDA=33.333
NC_035086.1	564271	.	C	T	.	.	MAF_USDA=2.459
NC_035086.1	564304	.	C	A	.	.	MAF_USDA=2.459
NC_035086.1	564340	.	G	A	.	.	MAF_USDA=1.639
NC_035086.1	564341	.	G	A	.	.	MAF_INRAE=5.263
NC_035086.1	564365	.	T	G	.	.	MAF_INRAE=3.333
NC_035086.1	564378	.	C	T	.	.	MAF_INRAE=4.167;MAF_USDA=4.706
NC_035086.1	564389	.	A	G	.	.	MAF_INRAE=8.861
NC_035086.1	564396	.	T	A	.	.	MAF_USDA=2.459
NC_035086.1	564402	.	G	A	.	.	MAF_INRAE=5.263;MAF_USDA=13.115
NC_035086.1	564409	.	G	T	.	.	MAF_INRAE=26.582;MAF_USDA=4.118
NC_035086.1	564493	.	C	T	.	.	MAF_USDA=22.353
NC_035086.1	564499	.	A	G	.	.	MAF_USDA=16.393
NC_035086.1	564584	.	A	C	.	.	MAF_INRAE=7.895
NC_035086.1	564598	.	G	A	.	.	MAF_INRAE=47.368;MAF_USDA=20.482
NC_035086.1	564610	.	A	C	.	.	MAF_INRAE=10.526;MAF_USDA=24.405
NC_035086.1	564616	.	T	G	.	.	MAF_INRAE=9.494
NC_035086.1	564671	.	G	T	.	.	MAF_INRAE=5.263;MAF_USDA=18.033
NC_035086.1	564719	.	T	C	.	.	MAF_INRAE=5.263;MAF_USDA=17.213
NC_035086.1	564745	.	G	A	.	.	MAF_USDA=2.459
NC_035086.1	564750	.	G	A	.	.	MAF_INRAE=44.304;MAF_USDA=17.857
NC_035086.1	564751	.	A	T	.	.	MAF_INRAE=4.167;MAF_USDA=16.667
NC_035086.1	564784	.	C	T	.	.	MAF_USDA=18.75
NC_035086.1	564807	.	G	A	.	.	MAF_INRAE=31.579
NC_035086.1	564892	.	G	A	.	.	MAF_INRAE=25.0
NC_035086.1	564897	.	C	T	.	.	MAF_INRAE=4.167;MAF_USDA=16.667
NC_035086.1	564903	.	A	C	.	.	MAF_INRAE=5.263
NC_035086.1	564930	.	C	G	.	.	MAF_USDA=3.279
NC_035086.1	564964	.	T	C	.	.	MAF_USDA=14.754
NC_035086.1	564971	.	G	C	.	.	MAF_INRAE=39.241;MAF_USDA=26.471
NC_035086.1	565016	.	A	T	.	.	MAF_INRAE=13.291;MAF_USDA=35.294
NC_035086.1	565019	.	G	C	.	.	MAF_USDA=4.098
NC_035086.1	565049	.	A	G	.	.	MAF_INRAE=43.671;MAF_USDA=18.824
NC_035086.1	565076	.	C	T	.	.	MAF_INRAE=43.671;MAF_USDA=20.0
NC_035086.1	565109	.	T	C	.	.	MAF_INRAE=2.5
NC_035086.1	565256	.	C	T	.	.	MAF_USDA=6.25
NC_035086.1	565585	.	C	A	.	.	MAF_INRAE=5.263
NC_035086.1	566314	.	T	C	.	.	MAF_INRAE=47.468;MAF_USDA=45.833
NC_035086.1	566335	.	G	T	.	.	MAF_USDA=27.083
NC_035086.1	566607	.	G	A	.	.	MAF_INRAE=35.0;MAF_USDA=17.647
NC_035086.1	566646	.	C	T	.	.	MAF_USDA=1.639
NC_035086.1	566702	.	C	T	.	.	MAF_INRAE=14.167;MAF_USDA=37.059
NC_035086.1	566714	.	G	A	.	.	MAF_INRAE=1.667;MAF_USDA=6.25
NC_035086.1	566750	.	C	A	.	.	MAF_INRAE=12.658;MAF_USDA=37.5
NC_035086.1	566801	.	A	G	.	.	MAF_INRAE=18.354;MAF_USDA=43.529
NC_035086.1	566821	.	C	A	.	.	MAF_INRAE=36.076;MAF_USDA=20.0
NC_035086.1	566822	.	C	A	.	.	MAF_INRAE=44.167;MAF_USDA=20.0
NC_035086.1	566833	.	C	T	.	.	MAF_USDA=9.836
NC_035086.1	566867	.	C	A	.	.	MAF_INRAE=5.063;MAF_USDA=17.059
NC_035086.1	567117	.	T	C	.	.	MAF_INRAE=44.167;MAF_USDA=20.0
NC_035086.1	567131	.	C	T	.	.	MAF_INRAE=5.0;MAF_USDA=17.059
NC_035086.1	567151	.	A	T	.	.	MAF_INRAE=33.333;MAF_USDA=14.118
NC_035086.1	567183	.	A	G	.	.	MAF_USDA=4.098
NC_035086.1	567228	.	A	T	.	.	MAF_USDA=4.918
NC_035086.1	567327	.	A	G	.	.	MAF_INRAE=5.0;MAF_USDA=15.476
NC_035086.1	567445	.	C	G	.	.	MAF_INRAE=49.167;MAF_USDA=36.471
NC_035086.1	567508	.	T	A	.	.	MAF_INRAE=33.333;MAF_USDA=10.588
NC_035086.1	567529	.	T	A	.	.	MAF_INRAE=40.833;MAF_USDA=17.647
NC_035086.1	567568	.	T	A	.	.	MAF_USDA=1.639
NC_035086.1	567581	.	T	A	.	.	MAF_USDA=10.417
NC_035086.1	567585	.	G	T	.	.	MAF_USDA=10.417
NC_035086.1	567590	.	A	G	.	.	MAF_USDA=10.417
NC_035086.1	567592	.	C	T	.	.	MAF_USDA=12.5
NC_035086.1	567593	.	C	T	.	.	MAF_USDA=8.333
NC_035086.1	567596	.	C	G	.	.	MAF_USDA=10.417
NC_035086.1	567597	.	A	G	.	.	MAF_USDA=10.417
NC_035086.1	567603	.	A	T	.	.	MAF_USDA=10.417
NC_035086.1	567645	.	C	T	.	.	MAF_USDA=3.279
NC_035086.1	567657	.	A	T	.	.	MAF_INRAE=5.0;MAF_USDA=3.279
NC_035086.1	567684	.	T	C	.	.	MAF_USDA=11.667
NC_035086.1	567748	.	T	A	.	.	MAF_USDA=11.475
NC_035086.1	567848	.	A	G	.	.	MAF_USDA=21.176
NC_035086.1	567890	.	T	C	.	.	MAF_USDA=20.238
NC_035086.1	567932	.	T	C	.	.	MAF_USDA=48.81
NC_035086.1	567933	.	G	C	.	.	MAF_USDA=50.0
NC_035086.1	567934	.	T	A	.	.	MAF_USDA=50.0
NC_035086.1	567950	.	T	C	.	.	MAF_USDA=40.476
NC_035086.1	567963	.	C	T	.	.	MAF_USDA=49.405
NC_035086.1	567974	.	A	G	.	.	MAF_USDA=43.75
NC_035086.1	567975	.	T	C	.	.	MAF_USDA=19.048
NC_035086.1	568125	.	T	C	.	.	MAF_USDA=10.417
NC_035086.1	568131	.	A	T	.	.	MAF_INRAE=11.667
NC_035086.1	568135	.	T	A	.	.	MAF_USDA=14.583
NC_035086.1	568139	.	C	T	.	.	MAF_USDA=25.294
NC_035086.1	568164	.	C	T	.	.	MAF_USDA=7.059
NC_035086.1	568189	.	C	T	.	.	MAF_USDA=1.724
NC_035086.1	568424	.	C	T	.	.	MAF_INRAE=21.053
NC_035086.1	568427	.	C	A	.	.	MAF_INRAE=14.167;MAF_USDA=50.0
NC_035086.1	568517	.	G	A	.	.	MAF_INRAE=5.833;MAF_USDA=16.667
NC_035086.1	568536	.	G	T	.	.	MAF_USDA=1.724
NC_035086.1	568564	.	T	G	.	.	MAF_INRAE=48.101;MAF_USDA=39.583
NC_035086.1	568605	.	C	T	.	.	MAF_INRAE=44.937;MAF_USDA=36.31
NC_035086.1	568626	.	A	G	.	.	MAF_INRAE=48.101;MAF_USDA=48.214
NC_035086.1	568678	.	A	G	.	.	MAF_INRAE=39.873;MAF_USDA=5.294
NC_035086.1	568736	.	C	T	.	.	MAF_USDA=6.557
NC_035086.1	568754	.	T	C	.	.	MAF_INRAE=42.405;MAF_USDA=37.647
NC_035086.1	568794	.	T	C	.	.	MAF_USDA=2.459
NC_035086.1	568839	.	G	A	.	.	MAF_INRAE=47.468;MAF_USDA=49.412
NC_035086.1	568867	.	C	T	.	.	MAF_INRAE=8.861;MAF_USDA=45.294
NC_035086.1	568925	.	T	A	.	.	MAF_INRAE=41.139;MAF_USDA=39.412
NC_035086.1	569011	.	A	C	.	.	MAF_INRAE=5.263;MAF_USDA=28.824
NC_035086.1	569041	.	A	T	.	.	MAF_USDA=2.459
NC_035086.1	569075	.	T	A	.	.	MAF_INRAE=10.759;MAF_USDA=44.706
NC_035086.1	569086	.	G	A	.	.	MAF_USDA=3.279
NC_035086.1	569120	.	G	A	.	.	MAF_INRAE=3.165;MAF_USDA=2.353
NC_035086.1	569136	.	A	T	.	.	MAF_INRAE=8.228;MAF_USDA=29.412
NC_035086.1	569187	.	T	C	.	.	MAF_INRAE=31.013;MAF_USDA=4.706
NC_035086.1	569206	.	C	A	.	.	MAF_INRAE=34.167
NC_035086.1	569233	.	G	T	.	.	MAF_USDA=6.557
NC_035086.1	569261	.	G	A	.	.	MAF_INRAE=31.013;MAF_USDA=5.882
NC_035086.1	569281	.	G	A	.	.	MAF_INRAE=3.333;MAF_USDA=8.333
NC_035086.1	569286	.	A	G	.	.	MAF_INRAE=31.646;MAF_USDA=14.706
NC_035086.1	569324	.	C	A	.	.	MAF_INRAE=47.468;MAF_USDA=40.0
NC_035086.1	569353	.	G	T	.	.	MAF_INRAE=5.833;MAF_USDA=3.279
NC_035086.1	569378	.	A	T	.	.	MAF_INRAE=1.667;MAF_USDA=7.647
NC_035086.1	569382	.	G	T	.	.	MAF_INRAE=5.833;MAF_USDA=2.459
NC_035086.1	569386	.	A	T	.	.	MAF_USDA=34.706
NC_035086.1	569416	.	C	T	.	.	MAF_USDA=25.0
NC_035086.1	569418	.	A	T	.	.	MAF_USDA=1.639
NC_035086.1	569427	.	A	T	.	.	MAF_USDA=1.639
NC_035086.1	569429	.	C	A	.	.	MAF_USDA=22.353
NC_035086.1	569434	.	T	A	.	.	MAF_INRAE=5.0;MAF_USDA=7.647
NC_035086.1	569450	.	AAGACTCA	AAGACTCG	.	.	MAF_USDA=18.75
NC_035086.1	569561	.	G	T	.	.	MAF_USDA=9.016
NC_035086.1	570120	.	G	A	.	.	MAF_INRAE=1.667;MAF_USDA=5.882
NC_035086.1	570190	.	G	T	.	.	MAF_INRAE=49.367;MAF_USDA=31.176
NC_035086.1	570235	.	T	C	.	.	MAF_INRAE=35.443;MAF_USDA=20.0
NC_035086.1	570236	.	G	A	.	.	MAF_INRAE=43.333;MAF_USDA=20.0
NC_035086.1	570296	.	C	A	.	.	MAF_USDA=6.25
NC_035086.1	570313	.	T	A	.	.	MAF_INRAE=41.772;MAF_USDA=37.647
NC_035086.1	570314	.	G	A	.	.	MAF_INRAE=50.0;MAF_USDA=37.647
NC_035086.1	570335	.	G	T	.	.	MAF_INRAE=44.304;MAF_USDA=12.353
NC_035086.1	570345	.	G	T	.	.	MAF_INRAE=17.089;MAF_USDA=18.235
NC_035086.1	570361	.	A	C	.	.	MAF_INRAE=48.101;MAF_USDA=29.412
NC_035086.1	570362	.	G	T	.	.	MAF_USDA=4.098
NC_035086.1	570370	.	C	G	.	.	MAF_INRAE=43.671;MAF_USDA=12.941
NC_035086.1	570431	.	C	A	.	.	MAF_USDA=1.639
NC_035086.1	570461	.	T	G	.	.	MAF_INRAE=4.167
NC_035086.1	570481	.	G	C	.	.	MAF_USDA=14.583
NC_035086.1	570484	.	A	G	.	.	MAF_USDA=12.5
NC_035086.1	570485	.	C	A	.	.	MAF_USDA=14.583
NC_035086.1	570486	.	A	G	.	.	MAF_USDA=14.583
NC_035086.1	570553	.	C	A	.	.	MAF_INRAE=6.667;MAF_USDA=3.279
NC_035086.1	570568	.	G	A	.	.	MAF_INRAE=15.833;MAF_USDA=9.412
NC_035086.1	570576	.	T	C	.	.	MAF_INRAE=16.667;MAF_USDA=7.059
NC_035086.1	570577	.	G	A	.	.	MAF_INRAE=16.667;MAF_USDA=7.059
NC_035086.1	570594	.	C	G	.	.	MAF_USDA=7.143
NC_035086.1	570595	.	A	G	.	.	MAF_USDA=21.429
NC_035086.1	570596	.	C	T	.	.	MAF_USDA=8.929
NC_035086.1	570611	.	C	T	.	.	MAF_USDA=5.0
NC_035086.1	570624	.	C	A	.	.	MAF_INRAE=31.579;MAF_USDA=2.5
NC_035086.1	570644	.	T	G	.	.	MAF_USDA=5.0
NC_035086.1	570646	.	A	C	.	.	MAF_INRAE=8.861;MAF_USDA=4.167
NC_035086.1	570650	.	T	G	.	.	MAF_INRAE=5.063;MAF_USDA=13.69
NC_035086.1	570656	.	G	T	.	.	MAF_USDA=5.738
NC_035086.1	570666	.	C	G	.	.	MAF_INRAE=5.063;MAF_USDA=15.294
NC_035086.1	570675	.	A	T	.	.	MAF_INRAE=5.063;MAF_USDA=15.294
NC_035086.1	570679	.	C	A	.	.	MAF_USDA=1.639
NC_035086.1	570695	.	G	T	.	.	MAF_INRAE=44.937;MAF_USDA=12.941
NC_035086.1	570764	.	T	G	.	.	MAF_INRAE=1.667;MAF_USDA=8.235
NC_035086.1	570772	.	C	T	.	.	MAF_USDA=5.294
NC_035086.1	570849	.	A	T	.	.	MAF_USDA=1.639
NC_035086.1	570854	.	G	A	.	.	MAF_INRAE=8.861
NC_035086.1	570907	.	C	A	.	.	MAF_INRAE=33.333;MAF_USDA=6.707
NC_035086.1	570939	.	G	C	.	.	MAF_INRAE=8.861
NC_035086.1	570999	.	A	T	.	.	MAF_INRAE=9.494
NC_035086.1	571022	.	A	C	.	.	MAF_INRAE=44.937;MAF_USDA=13.69
NC_035086.1	571052	.	T	C	.	.	MAF_USDA=2.459
NC_035086.1	571088	.	G	A	.	.	MAF_USDA=3.279
NC_035086.1	571107	.	C	A	.	.	MAF_INRAE=5.263;MAF_USDA=2.459
NC_035086.1	571220	.	G	A	.	.	MAF_INRAE=9.494
NC_035086.1	571235	.	G	C	.	.	MAF_USDA=1.639
NC_035086.1	571243	.	C	A	.	.	MAF_USDA=2.459
NC_035086.1	571264	.	C	G	.	.	MAF_INRAE=45.57;MAF_USDA=22.941
NC_035086.1	571312	.	T	C	.	.	MAF_INRAE=36.076;MAF_USDA=20.833
NC_035086.1	571347	.	T	C	.	.	MAF_INRAE=5.263;MAF_USDA=8.197
NC_035086.1	571394	.	C	G	.	.	MAF_INRAE=18.987;MAF_USDA=35.882
NC_035086.1	571415	.	G	T	.	.	MAF_USDA=1.639
NC_035086.1	571560	.	T	A	.	.	MAF_INRAE=3.333;MAF_USDA=8.333
NC_035086.1	571569	.	C	T	.	.	MAF_INRAE=44.937;MAF_USDA=14.118
NC_035086.1	571570	.	T	G	.	.	MAF_INRAE=1.667
NC_035086.1	571578	.	A	C	.	.	MAF_USDA=11.475
NC_035086.1	571614	.	C	A	.	.	MAF_USDA=22.951
NC_035086.1	571671	.	C	T	.	.	MAF_INRAE=36.076;MAF_USDA=20.588
NC_035086.1	571726	.	C	A	.	.	MAF_INRAE=8.861
NC_035086.1	571728	.	G	T	.	.	MAF_INRAE=3.165;MAF_USDA=4.167
NC_035086.1	571780	.	C	T	.	.	MAF_INRAE=44.937;MAF_USDA=14.118
NC_035086.1	571838	.	A	G	.	.	MAF_INRAE=7.5;MAF_USDA=10.0
NC_035086.1	571868	.	G	A	.	.	MAF_INRAE=35.443;MAF_USDA=20.0
NC_035086.1	571907	.	A	G	.	.	MAF_INRAE=5.263;MAF_USDA=3.279
NC_035086.1	571981	.	A	T	.	.	MAF_INRAE=7.5
NC_035086.1	572030	.	A	C	.	.	MAF_USDA=3.279
NC_035086.1	572031	.	C	T	.	.	MAF_USDA=7.059
NC_035086.1	572127	.	C	A	.	.	MAF_INRAE=3.333;MAF_USDA=8.333
NC_035086.1	572139	.	A	G	.	.	MAF_USDA=3.279
NC_035086.1	572189	.	A	G	.	.	MAF_INRAE=5.263;MAF_USDA=8.197
NC_035086.1	572198	.	G	A	.	.	MAF_USDA=4.098
NC_035086.1	572205	.	G	A	.	.	MAF_USDA=3.279
NC_035086.1	572229	.	A	C	.	.	MAF_USDA=1.639
NC_035086.1	572240	.	T	C	.	.	MAF_INRAE=44.937;MAF_USDA=14.118
NC_035086.1	572251	.	T	C	.	.	MAF_INRAE=44.937;MAF_USDA=18.75
NC_035086.1	572276	.	A	T	.	.	MAF_INRAE=35.443;MAF_USDA=20.0
NC_035086.1	572277	.	T	G	.	.	MAF_INRAE=43.333;MAF_USDA=20.0
NC_035086.1	572317	.	G	A	.	.	MAF_USDA=2.459
NC_035086.1	572344	.	C	T	.	.	MAF_INRAE=19.62;MAF_USDA=34.118
NC_035086.1	572362	.	G	C	.	.	MAF_INRAE=19.62;MAF_USDA=33.529
NC_035086.1	572498	.	A	G	.	.	MAF_INRAE=19.62;MAF_USDA=34.706
NC_035086.1	572529	.	C	T	.	.	MAF_USDA=3.279
NC_035086.1	572650	.	A	G	.	.	MAF_INRAE=5.063;MAF_USDA=14.706
NC_035086.1	572657	.	A	T	.	.	MAF_USDA=16.667
NC_035086.1	572658	.	A	T	.	.	MAF_USDA=16.667
NC_035086.1	572667	.	A	T	.	.	MAF_USDA=16.667
NC_035086.1	572668	.	A	T	.	.	MAF_USDA=16.667
NC_035086.1	572674	.	C	T	.	.	MAF_USDA=14.706
NC_035086.1	572694	.	T	A	.	.	MAF_INRAE=7.5;MAF_USDA=24.59
NC_035086.1	572712	.	T	C	.	.	MAF_INRAE=25.949;MAF_USDA=6.557
NC_035086.1	572746	.	C	T	.	.	MAF_USDA=1.639
NC_035086.1	572783	.	T	C	.	.	MAF_USDA=1.639
NC_035086.1	572801	.	A	C	.	.	MAF_INRAE=1.667;MAF_USDA=2.459
NC_035086.1	572933	.	G	T	.	.	MAF_USDA=1.639
NC_035086.1	572948	.	C	A	.	.	MAF_INRAE=15.823;MAF_USDA=42.941
NC_035086.1	572975	.	G	T	.	.	MAF_USDA=3.279
NC_035086.1	573019	.	G	T	.	.	MAF_INRAE=17.722;MAF_USDA=34.706
NC_035086.1	573255	.	A	G	.	.	MAF_USDA=48.235
NC_035086.1	573259	.	C	T	.	.	MAF_USDA=28.824
NC_035086.1	573289	.	T	G	.	.	MAF_USDA=7.5
NC_035086.1	573295	.	C	A	.	.	MAF_USDA=11.667
NC_035086.1	573296	.	A	C	.	.	MAF_USDA=5.357
NC_035086.1	573301	.	T	G	.	.	MAF_USDA=5.172
NC_035086.1	573302	.	A	T	.	.	MAF_USDA=12.5
NC_035086.1	573330	.	A	G	.	.	MAF_USDA=10.417
NC_035086.1	573337	.	A	C	.	.	MAF_USDA=2.083
NC_035086.1	573344	.	A	G	.	.	MAF_USDA=39.583
NC_035086.1	573408	.	T	G	.	.	MAF_USDA=27.083
NC_035086.1	573428	.	C	T	.	.	MAF_USDA=30.488
NC_035086.1	573438	.	T	G	.	.	MAF_USDA=4.217
NC_035086.1	573533	.	C	T	.	.	MAF_USDA=12.5
NC_035086.1	573609	.	T	C	.	.	MAF_INRAE=1.667;MAF_USDA=12.941
NC_035086.1	573622	.	T	C	.	.	MAF_INRAE=5.263;MAF_USDA=13.934
NC_035086.1	573623	.	C	T	.	.	MAF_INRAE=21.053;MAF_USDA=7.647
NC_035086.1	573635	.	C	T	.	.	MAF_INRAE=2.532;MAF_USDA=30.588
NC_035086.1	573651	.	G	A	.	.	MAF_USDA=4.167
NC_035086.1	573715	.	G	T	.	.	MAF_INRAE=1.667
NC_035086.1	573755	.	C	G	.	.	MAF_INRAE=10.127;MAF_USDA=7.647
NC_035086.1	573779	.	T	C	.	.	MAF_INRAE=5.0;MAF_USDA=5.294
NC_035086.1	573838	.	A	T	.	.	MAF_INRAE=1.667;MAF_USDA=7.059
NC_035086.1	573839	.	A	T	.	.	MAF_INRAE=1.667;MAF_USDA=7.647
NC_035086.1	573841	.	A	G	.	.	MAF_INRAE=36.709;MAF_USDA=36.471
NC_035086.1	573858	.	G	T	.	.	MAF_INRAE=1.667;MAF_USDA=7.059
NC_035086.1	573859	.	T	G	.	.	MAF_INRAE=35.443;MAF_USDA=20.0
NC_035086.1	573886	.	T	A	.	.	MAF_INRAE=3.165;MAF_USDA=2.941
NC_035086.1	573913	.	T	C	.	.	MAF_INRAE=7.5;MAF_USDA=16.471
NC_035086.1	573951	.	C	T	.	.	MAF_INRAE=6.667;MAF_USDA=3.333
NC_035086.1	573958	.	C	T	.	.	MAF_USDA=3.279
NC_035086.1	574042	.	T	C	.	.	MAF_INRAE=15.789;MAF_USDA=42.353
NC_035086.1	574087	.	A	G	.	.	MAF_INRAE=15.789;MAF_USDA=41.765
NC_035086.1	574101	.	G	A	.	.	MAF_INRAE=10.526;MAF_USDA=31.765
NC_035086.1	574123	.	G	A	.	.	MAF_INRAE=39.241;MAF_USDA=5.294
NC_035086.1	574152	.	C	T	.	.	MAF_USDA=29.167
NC_035086.1	574472	.	G	T	.	.	MAF_USDA=2.941
NC_035086.1	574597	.	C	A	.	.	MAF_USDA=1.639
NC_035086.1	574685	.	A	G	.	.	MAF_USDA=2.459
NC_035086.1	574744	.	G	A	.	.	MAF_USDA=1.639
NC_035086.1	574768	.	A	T	.	.	MAF_INRAE=45.833;MAF_USDA=31.765
NC_035086.1	574839	.	T	C	.	.	MAF_INRAE=5.833;MAF_USDA=8.197
NC_035086.1	574845	.	C	G	.	.	MAF_INRAE=26.316;MAF_USDA=23.529
NC_035086.1	574881	.	G	C	.	.	MAF_INRAE=9.167
NC_035086.1	574904	.	G	A	.	.	MAF_INRAE=32.278;MAF_USDA=35.417
NC_035086.1	574906	.	C	A	.	.	MAF_INRAE=43.671;MAF_USDA=42.941
NC_035086.1	574969	.	A	C	.	.	MAF_USDA=3.279
NC_035086.1	575019	.	C	T	.	.	MAF_INRAE=44.304;MAF_USDA=42.941
NC_035086.1	575076	.	C	T	.	.	MAF_INRAE=45.0;MAF_USDA=20.833
NC_035086.1	575099	.	C	G	.	.	MAF_INRAE=4.43;MAF_USDA=4.706
NC_035086.1	575112	.	C	T	.	.	MAF_USDA=1.639
NC_035086.1	575119	.	A	G	.	.	MAF_INRAE=15.789;MAF_USDA=47.647
NC_035086.1	575136	.	G	T	.	.	MAF_INRAE=15.789;MAF_USDA=48.81
NC_035086.1	575153	.	G	A	.	.	MAF_USDA=4.237
NC_035086.1	575235	.	A	T	.	.	MAF_USDA=46.471
NC_035086.1	575280	.	T	C	.	.	MAF_INRAE=7.5;MAF_USDA=14.118
NC_035086.1	575283	.	T	A	.	.	MAF_USDA=9.836
NC_035086.1	575307	.	C	A	.	.	MAF_USDA=5.294
NC_035086.1	575314	.	G	A	.	.	MAF_INRAE=7.5;MAF_USDA=19.412
NC_035086.1	575315	.	G	C	.	.	MAF_INRAE=41.772;MAF_USDA=38.824
NC_035086.1	575338	.	A	T	.	.	MAF_USDA=11.475
NC_035086.1	575365	.	A	G	.	.	MAF_INRAE=10.127;MAF_USDA=26.471
NC_035086.1	575384	.	T	C	.	.	MAF_INRAE=43.671;MAF_USDA=12.941
NC_035086.1	575407	.	C	T	.	.	MAF_USDA=2.459
NC_035086.1	575448	.	G	A	.	.	MAF_USDA=5.738
NC_035086.1	575453	.	A	G	.	.	MAF_USDA=6.557
NC_035086.1	575456	.	A	G	.	.	MAF_USDA=7.377
NC_035086.1	575470	.	C	T	.	.	MAF_INRAE=1.667;MAF_USDA=5.882
NC_035086.1	575473	.	A	C	.	.	MAF_INRAE=4.167;MAF_USDA=4.706
NC_035086.1	575570	.	T	C	.	.	MAF_INRAE=37.342;MAF_USDA=31.548
NC_035086.1	575629	.	G	A	.	.	MAF_INRAE=3.165;MAF_USDA=5.357
NC_035086.1	575662	.	C	A	.	.	MAF_INRAE=15.789;MAF_USDA=44.118
NC_035086.1	575705	.	A	G	.	.	MAF_INRAE=15.789;MAF_USDA=41.667
NC_035086.1	575712	.	T	C	.	.	MAF_USDA=1.639
NC_035086.1	575717	.	A	G	.	.	MAF_INRAE=15.789;MAF_USDA=40.964
NC_035086.1	575801	.	A	T	.	.	MAF_USDA=1.639
NC_035086.1	575874	.	T	G	.	.	MAF_INRAE=5.0
NC_035086.1	575889	.	C	T	.	.	MAF_USDA=2.459
NC_035086.1	575916	.	T	G	.	.	MAF_INRAE=47.5;MAF_USDA=39.583
NC_035086.1	575949	.	T	G	.	.	MAF_USDA=6.25
NC_035086.1	575985	.	G	T	.	.	MAF_USDA=8.235
NC_035086.1	575994	.	G	T	.	.	MAF_INRAE=5.833;MAF_USDA=7.377
NC_035086.1	576002	.	A	T	.	.	MAF_INRAE=5.833;MAF_USDA=8.197
NC_035086.1	576006	.	C	A	.	.	MAF_USDA=10.0
NC_035086.1	576010	.	C	A	.	.	MAF_USDA=6.471
NC_035086.1	576073	.	A	G	.	.	MAF_INRAE=4.167;MAF_USDA=16.667
NC_035086.1	576079	.	T	G	.	.	MAF_INRAE=41.139;MAF_USDA=30.588
NC_035086.1	576161	.	G	A	.	.	MAF_USDA=7.059
NC_035086.1	576167	.	A	G	.	.	MAF_INRAE=5.0;MAF_USDA=7.5
NC_035086.1	576227	.	G	A	.	.	MAF_USDA=9.259
NC_035086.1	576257	.	C	G	.	.	MAF_INRAE=5.263;MAF_USDA=3.279
NC_035086.1	576336	.	A	G	.	.	MAF_USDA=7.377
NC_035086.1	576416	.	A	T	.	.	MAF_INRAE=9.494;MAF_USDA=14.118
NC_035086.1	576463	.	C	T	.	.	MAF_USDA=1.639
NC_035086.1	576482	.	T	C	.	.	MAF_INRAE=38.608;MAF_USDA=30.0
NC_035086.1	576486	.	C	T	.	.	MAF_INRAE=45.833;MAF_USDA=29.412
NC_035086.1	576489	.	C	G	.	.	MAF_INRAE=45.833;MAF_USDA=28.235
NC_035086.1	576495	.	C	A	.	.	MAF_INRAE=38.608;MAF_USDA=29.412
NC_035086.1	576537	.	G	A	.	.	MAF_INRAE=43.671;MAF_USDA=38.235
NC_035086.1	576540	.	G	C	.	.	MAF_INRAE=47.5;MAF_USDA=38.824
NC_035086.1	576548	.	G	A	.	.	MAF_INRAE=43.038;MAF_USDA=38.235
NC_035086.1	576559	.	G	A	.	.	MAF_INRAE=5.0;MAF_USDA=5.294
NC_035086.1	576579	.	T	C	.	.	MAF_INRAE=44.937;MAF_USDA=37.059
NC_035086.1	576656	.	C	T	.	.	MAF_INRAE=43.038;MAF_USDA=35.882
NC_035086.1	576696	.	A	T	.	.	MAF_INRAE=7.5;MAF_USDA=5.882
NC_035086.1	576697	.	G	A	.	.	MAF_INRAE=7.5;MAF_USDA=5.882
NC_035086.1	576748	.	C	T	.	.	MAF_USDA=3.279
NC_035086.1	576803	.	T	G	.	.	MAF_INRAE=19.167
NC_035086.1	576806	.	C	A	.	.	MAF_USDA=1.639
NC_035086.1	576811	.	G	T	.	.	MAF_INRAE=15.789;MAF_USDA=27.647
NC_035086.1	576824	.	G	A	.	.	MAF_USDA=3.279
NC_035086.1	576872	.	G	A	.	.	MAF_USDA=6.667
NC_035086.1	576900	.	C	T	.	.	MAF_USDA=1.695
NC_035086.1	576905	.	A	G	.	.	MAF_USDA=1.695
NC_035086.1	576908	.	C	A	.	.	MAF_USDA=1.695
NC_035086.1	576931	.	G	A	.	.	MAF_USDA=37.288
NC_035086.1	576936	.	T	A	.	.	MAF_USDA=4.237
NC_035086.1	576937	.	A	G	.	.	MAF_USDA=4.237
NC_035086.1	576939	.	G	A	.	.	MAF_INRAE=21.053;MAF_USDA=13.253
NC_035086.1	576957	.	A	C	.	.	MAF_INRAE=13.158;MAF_USDA=28.313
NC_035086.1	576958	.	G	A	.	.	MAF_USDA=3.39
NC_035086.1	576982	.	C	T	.	.	MAF_USDA=1.667
NC_035086.1	578422	.	C	T	.	.	MAF_USDA=5.294
NC_035086.1	578440	.	G	A	.	.	MAF_INRAE=5.0;MAF_USDA=1.639
NC_035086.1	578442	.	T	C	.	.	MAF_USDA=1.639
NC_035086.1	578453	.	G	A	.	.	MAF_INRAE=23.333
NC_035086.1	578489	.	T	C	.	.	MAF_INRAE=4.43;MAF_USDA=10.417
NC_035086.1	578490	.	G	A	.	.	MAF_USDA=2.459
NC_035086.1	578494	.	A	T	.	.	MAF_INRAE=40.833
NC_035086.1	578501	.	G	A	.	.	MAF_INRAE=37.5
NC_035086.1	578515	.	T	A	.	.	MAF_INRAE=2.632
NC_035086.1	578527	.	G	A	.	.	MAF_INRAE=4.167
NC_035086.1	578539	.	G	T	.	.	MAF_INRAE=45.0
NC_035086.1	578591	.	A	T	.	.	MAF_USDA=2.459
NC_035086.1	578596	.	A	T	.	.	MAF_INRAE=39.167
NC_035086.1	578620	.	C	T	.	.	MAF_INRAE=40.0
NC_035086.1	578621	.	G	T	.	.	MAF_USDA=1.639
NC_035086.1	578646	.	T	C	.	.	MAF_INRAE=35.833
NC_035086.1	578703	.	G	T	.	.	MAF_INRAE=3.333;MAF_USDA=4.118
NC_035086.1	578704	.	G	A	.	.	MAF_USDA=4.918
NC_035086.1	578767	.	C	A	.	.	MAF_INRAE=2.5
NC_035086.1	578778	.	C	A	.	.	MAF_INRAE=20.0
NC_035086.1	578794	.	C	A	.	.	MAF_INRAE=5.0
NC_035086.1	578795	.	C	T	.	.	MAF_INRAE=5.0
NC_035086.1	578809	.	T	C	.	.	MAF_INRAE=10.0;MAF_USDA=8.333
NC_035086.1	578954	.	G	T	.	.	MAF_INRAE=5.0;MAF_USDA=4.706
NC_035086.1	579095	.	A	G	.	.	MAF_INRAE=21.667
NC_035086.1	579109	.	T	A	.	.	MAF_INRAE=4.167;MAF_USDA=4.706
NC_035086.1	579164	.	C	T	.	.	MAF_USDA=1.639
NC_035086.1	579200	.	T	G	.	.	MAF_INRAE=32.911;MAF_USDA=18.235
NC_035086.1	579215	.	A	C	.	.	MAF_INRAE=8.861
NC_035086.1	579217	.	C	T	.	.	MAF_INRAE=5.833;MAF_USDA=3.279
NC_035086.1	579231	.	A	G	.	.	MAF_INRAE=24.051;MAF_USDA=44.118
NC_035086.1	579317	.	T	C	.	.	MAF_USDA=40.0
NC_035086.1	579323	.	T	C	.	.	MAF_USDA=13.115
NC_035086.1	579348	.	A	G	.	.	MAF_USDA=7.738
NC_035086.1	579349	.	C	A	.	.	MAF_USDA=7.738
NC_035086.1	579371	.	T	C	.	.	MAF_USDA=27.083
NC_035086.1	579375	.	T	C	.	.	MAF_USDA=31.765
NC_035086.1	579377	.	T	C	.	.	MAF_USDA=15.833
NC_035086.1	579398	.	C	T	.	.	MAF_INRAE=5.263
NC_035086.1	579425	.	C	T	.	.	MAF_USDA=5.0
NC_035086.1	579456	.	A	G	.	.	MAF_USDA=10.0
NC_035086.1	579560	.	C	T	.	.	MAF_USDA=4.706
NC_035086.1	579606	.	T	A	.	.	MAF_INRAE=39.873;MAF_USDA=18.824
NC_035086.1	579619	.	C	G	.	.	MAF_USDA=2.459
NC_035086.1	579628	.	G	A	.	.	MAF_INRAE=5.263;MAF_USDA=15.294
NC_035086.1	579632	.	T	C	.	.	MAF_USDA=2.459
NC_035086.1	579688	.	G	A	.	.	MAF_INRAE=3.165;MAF_USDA=4.167
NC_035086.1	579689	.	G	A	.	.	MAF_INRAE=2.5;MAF_USDA=4.167
NC_035086.1	579715	.	C	T	.	.	MAF_INRAE=3.165;MAF_USDA=13.529
NC_035086.1	579727	.	T	G	.	.	MAF_INRAE=2.532;MAF_USDA=30.0
NC_035086.1	579733	.	T	C	.	.	MAF_USDA=1.639
NC_035086.1	579740	.	A	G	.	.	MAF_INRAE=3.165;MAF_USDA=10.588
NC_035086.1	579751	.	G	T	.	.	MAF_INRAE=3.333;MAF_USDA=8.333
NC_035086.1	579757	.	T	A	.	.	MAF_INRAE=3.333
NC_035086.1	579763	.	T	A	.	.	MAF_INRAE=12.658;MAF_USDA=16.667
NC_035086.1	579777	.	C	G	.	.	MAF_INRAE=34.81;MAF_USDA=14.706
NC_035086.1	579796	.	G	T	.	.	MAF_INRAE=6.667;MAF_USDA=3.529
NC_035086.1	579814	.	A	C	.	.	MAF_INRAE=3.333;MAF_USDA=3.529
NC_035086.1	579846	.	C	A	.	.	MAF_INRAE=6.329;MAF_USDA=7.059
NC_035086.1	579908	.	C	T	.	.	MAF_USDA=11.765
NC_035086.1	579909	.	A	C	.	.	MAF_USDA=14.583
NC_035086.1	579913	.	A	G	.	.	MAF_USDA=12.353
NC_035086.1	579949	.	G	T	.	.	MAF_USDA=3.529
NC_035086.1	580158	.	T	C	.	.	MAF_USDA=22.917
NC_035086.1	581501	.	A	T	.	.	MAF_USDA=11.364
NC_035086.1	581651	.	T	C	.	.	MAF_USDA=1.639
NC_035086.1	581653	.	G	A	.	.	MAF_USDA=4.918
NC_035086.1	581657	.	C	T	.	.	MAF_USDA=1.639
NC_035086.1	581679	.	A	T	.	.	MAF_USDA=3.279
NC_035086.1	581754	.	T	C	.	.	MAF_USDA=2.459
NC_035086.1	581782	.	A	T	.	.	MAF_USDA=8.333
NC_035086.1	581812	.	G	T	.	.	MAF_INRAE=5.833;MAF_USDA=9.836
NC_035086.1	581826	.	T	A	.	.	MAF_USDA=4.918
NC_035086.1	581839	.	T	A	.	.	MAF_USDA=9.412
NC_035086.1	581874	.	G	T	.	.	MAF_USDA=4.918
NC_035086.1	581878	.	T	A	.	.	MAF_INRAE=5.0;MAF_USDA=6.471
NC_035086.1	581879	.	C	A	.	.	MAF_INRAE=5.0;MAF_USDA=6.471
NC_035086.1	581948	.	T	A	.	.	MAF_USDA=1.639
NC_035086.1	581982	.	C	T	.	.	MAF_INRAE=38.333;MAF_USDA=31.25
NC_035086.1	582001	.	C	T	.	.	MAF_INRAE=9.167;MAF_USDA=18.824
NC_035086.1	582021	.	C	T	.	.	MAF_USDA=2.459
NC_035086.1	582025	.	C	A	.	.	MAF_USDA=3.279
NC_035086.1	582117	.	G	C	.	.	MAF_INRAE=9.167;MAF_USDA=18.824
NC_035086.1	582129	.	C	T	.	.	MAF_INRAE=7.5;MAF_USDA=9.412
NC_035086.1	582182	.	G	A	.	.	MAF_USDA=7.059
NC_035086.1	582189	.	G	A	.	.	MAF_USDA=2.459
NC_035086.1	582204	.	G	A	.	.	MAF_USDA=4.098
NC_035086.1	582237	.	T	C	.	.	MAF_USDA=4.098
NC_035086.1	582394	.	C	T	.	.	MAF_USDA=2.083
NC_035086.1	582432	.	T	C	.	.	MAF_INRAE=7.5;MAF_USDA=11.475
NC_035086.1	582441	.	G	T	.	.	MAF_INRAE=1.667;MAF_USDA=12.295
NC_035086.1	582478	.	G	A	.	.	MAF_USDA=1.639
NC_035086.1	582635	.	T	C	.	.	MAF_INRAE=6.667;MAF_USDA=8.824
NC_035086.1	582729	.	G	C	.	.	MAF_INRAE=5.0;MAF_USDA=6.471
NC_035086.1	582770	.	A	G	.	.	MAF_USDA=2.459
NC_035086.1	582791	.	C	T	.	.	MAF_USDA=1.639
NC_035086.1	582818	.	T	C	.	.	MAF_INRAE=7.5;MAF_USDA=10.656
NC_035086.1	582828	.	G	A	.	.	MAF_INRAE=7.5;MAF_USDA=8.235
NC_035086.1	582849	.	A	G	.	.	MAF_INRAE=14.557;MAF_USDA=12.941
NC_035086.1	582851	.	A	C	.	.	MAF_INRAE=9.167;MAF_USDA=12.941
NC_035086.1	582855	.	T	A	.	.	MAF_USDA=2.459
NC_035086.1	582868	.	C	T	.	.	MAF_INRAE=9.167
NC_035086.1	582884	.	T	C	.	.	MAF_USDA=9.016
NC_035086.1	582889	.	C	A	.	.	MAF_INRAE=7.5;MAF_USDA=8.197
NC_035086.1	582893	.	C	T	.	.	MAF_INRAE=7.5;MAF_USDA=8.197
NC_035086.1	582927	.	A	G	.	.	MAF_USDA=8.333
NC_035086.1	582934	.	A	C	.	.	MAF_INRAE=5.833
NC_035086.1	582936	.	C	A	.	.	MAF_INRAE=5.833;MAF_USDA=5.738
NC_035086.1	582943	.	G	A	.	.	MAF_INRAE=5.833;MAF_USDA=7.377
NC_035086.1	582969	.	A	G	.	.	MAF_INRAE=9.167;MAF_USDA=19.048
NC_035086.1	582988	.	A	C	.	.	MAF_INRAE=34.211;MAF_USDA=17.059
NC_035086.1	583003	.	G	T	.	.	MAF_INRAE=34.211;MAF_USDA=18.824
NC_035086.1	583012	.	C	A	.	.	MAF_USDA=7.647
NC_035086.1	583014	.	A	G	.	.	MAF_USDA=17.059
NC_035086.1	583015	.	G	A	.	.	MAF_USDA=17.059
NC_035086.1	583029	.	T	A	.	.	MAF_USDA=2.459
NC_035086.1	583064	.	A	T	.	.	MAF_INRAE=7.5;MAF_USDA=11.176
NC_035086.1	583117	.	T	A	.	.	MAF_USDA=1.639
NC_035086.1	583184	.	T	G	.	.	MAF_INRAE=49.367
NC_035086.1	583186	.	T	C	.	.	MAF_INRAE=48.333
NC_035086.1	583295	.	T	C	.	.	MAF_USDA=2.083
NC_035086.1	583359	.	A	G	.	.	MAF_USDA=2.459
NC_035086.1	583399	.	C	A	.	.	MAF_INRAE=21.053;MAF_USDA=5.294
NC_035086.1	583421	.	C	T	.	.	MAF_INRAE=5.263;MAF_USDA=8.333
NC_035086.1	583432	.	T	A	.	.	MAF_USDA=2.5
NC_035086.1	583443	.	A	G	.	.	MAF_USDA=1.639
NC_035086.1	583486	.	G	A	.	.	MAF_USDA=31.765
NC_035086.1	583498	.	T	C	.	.	MAF_USDA=2.459
NC_035086.1	583541	.	A	C	.	.	MAF_USDA=6.25
NC_035086.1	583572	.	T	A	.	.	MAF_USDA=8.333
NC_035086.1	583573	.	C	A	.	.	MAF_USDA=8.333
NC_035086.1	583634	.	G	A	.	.	MAF_USDA=45.455
NC_035086.1	584893	.	T	A	.	.	MAF_USDA=35.417
NC_035086.1	585036	.	G	T	.	.	MAF_USDA=25.882
NC_035086.1	585101	.	C	T	.	.	MAF_INRAE=8.333;MAF_USDA=3.529
NC_035086.1	585135	.	C	A	.	.	MAF_USDA=2.459
NC_035086.1	585147	.	A	G	.	.	MAF_INRAE=8.861;MAF_USDA=2.459
NC_035086.1	585184	.	C	T	.	.	MAF_USDA=3.279
NC_035086.1	585195	.	A	T	.	.	MAF_INRAE=4.167;MAF_USDA=28.824
NC_035086.1	585208	.	A	T	.	.	MAF_INRAE=10.127;MAF_USDA=42.941
NC_035086.1	585212	.	T	C	.	.	MAF_INRAE=4.167;MAF_USDA=29.412
NC_035086.1	585248	.	A	C	.	.	MAF_INRAE=3.165;MAF_USDA=4.167
NC_035086.1	585513	.	A	G	.	.	MAF_USDA=15.833
NC_035086.1	585599	.	C	T	.	.	MAF_USDA=1.667
NC_035086.1	585610	.	A	T	.	.	MAF_USDA=10.417
NC_035086.1	585613	.	A	T	.	.	MAF_USDA=8.333
NC_035086.1	585615	.	G	T	.	.	MAF_USDA=8.333
NC_035086.1	585708	.	G	A	.	.	MAF_USDA=12.5
NC_035086.1	585734	.	T	A	.	.	MAF_USDA=22.917
NC_035086.1	585738	.	T	A	.	.	MAF_USDA=16.667
NC_035086.1	593232	.	A	C	.	.	MAF_USDA=35.417
NC_035086.1	593253	.	G	T	.	.	MAF_USDA=16.667
NC_035086.1	593280	.	C	T	.	.	MAF_USDA=12.5
NC_035086.1	593349	.	C	T	.	.	MAF_USDA=41.304
NC_035086.1	593388	.	G	A	.	.	MAF_USDA=10.87
NC_035086.1	593551	.	G	C	.	.	MAF_INRAE=5.263;MAF_USDA=2.459
NC_035086.1	593834	.	C	T	.	.	MAF_INRAE=5.833;MAF_USDA=3.279
NC_035086.1	593963	.	G	T	.	.	MAF_INRAE=8.861
NC_035086.1	594036	.	T	G	.	.	MAF_INRAE=8.861;MAF_USDA=5.738
NC_035086.1	594057	.	C	T	.	.	MAF_INRAE=5.0;MAF_USDA=10.0
NC_035086.1	594114	.	C	T	.	.	MAF_USDA=1.639
NC_035086.1	594126	.	A	G	.	.	MAF_INRAE=30.38;MAF_USDA=6.471
NC_035086.1	594142	.	G	A	.	.	MAF_INRAE=29.747;MAF_USDA=6.471
NC_035086.1	594273	.	T	A	.	.	MAF_USDA=12.5
NC_035086.1	594274	.	G	A	.	.	MAF_USDA=12.5
NC_035086.1	594275	.	G	T	.	.	MAF_USDA=12.5
NC_035086.1	594310	.	C	A	.	.	MAF_USDA=9.412
NC_035086.1	594360	.	T	G	.	.	MAF_INRAE=2.632
NC_035086.1	594364	.	T	C	.	.	MAF_USDA=16.667
NC_035086.1	594380	.	C	T	.	.	MAF_INRAE=5.833;MAF_USDA=2.083
NC_035086.1	594382	.	C	T	.	.	MAF_USDA=8.333
NC_035086.1	594400	.	C	T	.	.	MAF_USDA=18.75
NC_035086.1	594418	.	C	T	.	.	MAF_USDA=29.167
NC_035086.1	594443	.	G	A	.	.	MAF_USDA=10.417
NC_035086.1	594594	.	T	G	.	.	MAF_USDA=4.098
NC_035086.1	594621	.	G	C	.	.	MAF_USDA=4.098
NC_035086.1	594688	.	G	A	.	.	MAF_USDA=13.529
NC_035086.1	594773	.	A	G	.	.	MAF_INRAE=38.608;MAF_USDA=7.647
NC_035086.1	594799	.	C	T	.	.	MAF_INRAE=2.532;MAF_USDA=4.098
NC_035086.1	594812	.	G	T	.	.	MAF_INRAE=9.167;MAF_USDA=4.706
NC_035086.1	594833	.	T	C	.	.	MAF_INRAE=48.734;MAF_USDA=37.059
NC_035086.1	594919	.	G	C	.	.	MAF_INRAE=49.367;MAF_USDA=31.765
NC_035086.1	594966	.	G	A	.	.	MAF_USDA=5.357
NC_035086.1	594976	.	A	T	.	.	MAF_INRAE=6.962;MAF_USDA=7.5
NC_035086.1	595027	.	C	T	.	.	MAF_INRAE=6.962;MAF_USDA=8.333
NC_035086.1	595037	.	C	A	.	.	MAF_USDA=2.5
NC_035086.1	595050	.	C	T	.	.	MAF_USDA=1.667
NC_035086.1	595155	.	G	A	.	.	MAF_INRAE=11.392;MAF_USDA=25.595
NC_035086.1	595160	.	G	A	.	.	MAF_USDA=5.833
NC_035086.1	595164	.	C	A	.	.	MAF_INRAE=21.053;MAF_USDA=5.952
NC_035086.1	595167	.	A	G	.	.	MAF_INRAE=16.456;MAF_USDA=31.548
NC_035086.1	595169	.	C	T	.	.	MAF_USDA=1.667
NC_035086.1	595217	.	T	C	.	.	MAF_INRAE=21.053;MAF_USDA=12.5
NC_035086.1	595226	.	T	G	.	.	MAF_INRAE=8.861
NC_035086.1	595242	.	A	C	.	.	MAF_INRAE=42.5;MAF_USDA=26.23
NC_035086.1	595266	.	C	A	.	.	MAF_INRAE=21.053;MAF_USDA=5.357
NC_035086.1	595281	.	G	A	.	.	MAF_INRAE=8.861;MAF_USDA=15.882
NC_035086.1	595306	.	G	A	.	.	MAF_INRAE=12.658;MAF_USDA=37.059
NC_035086.1	595317	.	G	A	.	.	MAF_USDA=1.639
NC_035086.1	595354	.	C	T	.	.	MAF_USDA=2.353
NC_035086.1	595447	.	G	T	.	.	MAF_USDA=1.639
NC_035086.1	595495	.	A	C	.	.	MAF_INRAE=30.38;MAF_USDA=24.706
NC_035086.1	595533	.	T	C	.	.	MAF_INRAE=31.013;MAF_USDA=30.588
NC_035086.1	595538	.	A	C	.	.	MAF_USDA=20.0
NC_035086.1	595561	.	G	A	.	.	MAF_USDA=4.918
NC_035086.1	595568	.	T	G	.	.	MAF_USDA=1.639
NC_035086.1	595573	.	T	G	.	.	MAF_USDA=6.557
NC_035086.1	595612	.	A	G	.	.	MAF_INRAE=31.579;MAF_USDA=12.353
NC_035086.1	595649	.	T	C	.	.	MAF_INRAE=6.329;MAF_USDA=8.824
NC_035086.1	595806	.	C	A	.	.	MAF_USDA=3.279
NC_035086.1	595813	.	C	G	.	.	MAF_USDA=3.279
NC_035086.1	595856	.	A	T	.	.	MAF_INRAE=31.579;MAF_USDA=12.353
NC_035086.1	595895	.	G	A	.	.	MAF_USDA=20.122
NC_035086.1	595928	.	A	T	.	.	MAF_USDA=4.167
NC_035086.1	596045	.	C	T	.	.	MAF_INRAE=46.667;MAF_USDA=35.714
NC_035086.1	596076	.	A	G	.	.	MAF_USDA=3.39
NC_035086.1	596084	.	C	T	.	.	MAF_INRAE=42.5;MAF_USDA=31.325
NC_035086.1	596086	.	A	C	.	.	MAF_INRAE=3.333;MAF_USDA=8.333
NC_035086.1	596088	.	T	C	.	.	MAF_INRAE=22.5;MAF_USDA=13.855
NC_035086.1	596108	.	C	T	.	.	MAF_INRAE=23.333;MAF_USDA=6.627
NC_035086.1	596141	.	C	A	.	.	MAF_USDA=21.429
NC_035086.1	596151	.	A	C	.	.	MAF_USDA=13.69
NC_035086.1	596164	.	A	C	.	.	MAF_USDA=7.143
NC_035086.1	596169	.	T	C	.	.	MAF_USDA=6.548
NC_035086.1	596229	.	G	T	.	.	MAF_USDA=5.952
NC_035086.1	596252	.	C	T	.	.	MAF_INRAE=21.053;MAF_USDA=7.143
NC_035086.1	596270	.	A	T	.	.	MAF_INRAE=12.025;MAF_USDA=19.048
NC_035086.1	596297	.	C	T	.	.	MAF_INRAE=11.392;MAF_USDA=19.048
NC_035086.1	596311	.	G	A	.	.	MAF_USDA=2.5
NC_035086.1	596321	.	T	C	.	.	MAF_INRAE=10.759;MAF_USDA=14.583
NC_035086.1	596322	.	G	A	.	.	MAF_INRAE=7.5;MAF_USDA=14.583
NC_035086.1	596338	.	A	C	.	.	MAF_INRAE=12.025;MAF_USDA=20.238
NC_035086.1	596349	.	A	G	.	.	MAF_INRAE=16.456;MAF_USDA=21.429
NC_035086.1	596369	.	C	T	.	.	MAF_INRAE=12.658;MAF_USDA=14.583
NC_035086.1	596399	.	T	C	.	.	MAF_INRAE=5.833;MAF_USDA=4.167
NC_035086.1	596424	.	T	C	.	.	MAF_INRAE=5.833;MAF_USDA=4.167
NC_035086.1	596448	.	T	G	.	.	MAF_INRAE=5.0;MAF_USDA=5.357
NC_035086.1	596530	.	G	T	.	.	MAF_USDA=2.976
NC_035086.1	596565	.	G	A	.	.	MAF_INRAE=12.658;MAF_USDA=6.548
NC_035086.1	596568	.	C	A	.	.	MAF_INRAE=48.734;MAF_USDA=46.429
NC_035086.1	596595	.	C	T	.	.	MAF_INRAE=3.333;MAF_USDA=8.929
NC_035086.1	596603	.	A	T	.	.	MAF_USDA=8.929
NC_035086.1	596604	.	C	A	.	.	MAF_USDA=8.929
NC_035086.1	596605	.	C	A	.	.	MAF_USDA=8.929
NC_035086.1	596606	.	A	T	.	.	MAF_USDA=8.929
NC_035086.1	596614	.	T	C	.	.	MAF_INRAE=3.165;MAF_USDA=6.548
NC_035086.1	596615	.	G	T	.	.	MAF_INRAE=2.5;MAF_USDA=5.357
NC_035086.1	596632	.	T	C	.	.	MAF_INRAE=3.333;MAF_USDA=8.929
NC_035086.1	596643	.	T	A	.	.	MAF_INRAE=42.405;MAF_USDA=29.762
NC_035086.1	596645	.	G	A	.	.	MAF_INRAE=40.833;MAF_USDA=29.762
NC_035086.1	596669	.	TAA	TAT	.	.	MAF_USDA=14.583
NC_035086.1	596671	.	A	T	.	.	MAF_INRAE=7.5
NC_035086.1	596691	.	G	T	.	.	MAF_INRAE=5.263;MAF_USDA=5.0
NC_035086.1	596699	.	G	A	.	.	MAF_USDA=4.167
NC_035086.1	596707	.	C	T	.	.	MAF_INRAE=25.316;MAF_USDA=7.738
NC_035086.1	596714	.	G	A	.	.	MAF_INRAE=5.263;MAF_USDA=5.833
NC_035086.1	596722	.	T	A	.	.	MAF_USDA=1.667
NC_035086.1	596726	.	G	A	.	.	MAF_INRAE=2.5;MAF_USDA=1.667
NC_035086.1	596742	.	T	C	.	.	MAF_USDA=1.667
NC_035086.1	596746	.	C	T	.	.	MAF_INRAE=11.667;MAF_USDA=8.333
NC_035086.1	596769	.	T	C	.	.	MAF_USDA=3.333
NC_035086.1	596803	.	C	T	.	.	MAF_INRAE=7.5;MAF_USDA=13.095
NC_035086.1	596847	.	G	T	.	.	MAF_USDA=8.333
NC_035086.1	596872	.	C	A	.	.	MAF_INRAE=11.667;MAF_USDA=9.167
NC_035086.1	596889	.	A	T	.	.	MAF_INRAE=31.646;MAF_USDA=10.714
NC_035086.1	596910	.	C	A	.	.	MAF_INRAE=3.165;MAF_USDA=1.786
NC_035086.1	596922	.	C	G	.	.	MAF_INRAE=6.667;MAF_USDA=7.738
NC_035086.1	596924	.	A	G	.	.	MAF_USDA=5.0
NC_035086.1	596964	.	A	C	.	.	MAF_USDA=2.5
NC_035086.1	597035	.	G	A	.	.	MAF_USDA=3.333
NC_035086.1	597093	.	T	C	.	.	MAF_INRAE=5.263;MAF_USDA=6.667
NC_035086.1	597140	.	A	G	.	.	MAF_INRAE=40.833;MAF_USDA=32.353
NC_035086.1	597141	.	A	G	.	.	MAF_INRAE=40.833;MAF_USDA=31.765
NC_035086.1	597148	.	G	T	.	.	MAF_INRAE=40.833;MAF_USDA=31.765
NC_035086.1	597179	.	A	G	.	.	MAF_INRAE=42.405;MAF_USDA=28.235
NC_035086.1	597231	.	C	T	.	.	MAF_INRAE=5.263;MAF_USDA=4.098
NC_035086.1	597248	.	C	T	.	.	MAF_USDA=3.279
NC_035086.1	597330	.	C	T	.	.	MAF_INRAE=1.667
NC_035086.1	597350	.	A	T	.	.	MAF_INRAE=5.263;MAF_USDA=2.459
NC_035086.1	597368	.	C	T	.	.	MAF_INRAE=44.304;MAF_USDA=34.118
NC_035086.1	597388	.	C	T	.	.	MAF_INRAE=26.582;MAF_USDA=8.824
NC_035086.1	597446	.	C	A	.	.	MAF_INRAE=9.167;MAF_USDA=2.941
NC_035086.1	597475	.	G	A	.	.	MAF_INRAE=5.833;MAF_USDA=3.279
NC_035086.1	597532	.	C	T	.	.	MAF_INRAE=5.833;MAF_USDA=3.279
NC_035086.1	597559	.	C	A	.	.	MAF_USDA=4.918
NC_035086.1	597604	.	C	T	.	.	MAF_USDA=4.098
NC_035086.1	597607	.	T	A	.	.	MAF_INRAE=10.833;MAF_USDA=11.176
NC_035086.1	597653	.	G	A	.	.	MAF_USDA=1.639
NC_035086.1	597671	.	C	T	.	.	MAF_INRAE=12.658;MAF_USDA=14.706
NC_035086.1	597757	.	A	G	.	.	MAF_INRAE=25.316;MAF_USDA=36.471
NC_035086.1	597819	.	C	G	.	.	MAF_USDA=4.098
NC_035086.1	597848	.	A	T	.	.	MAF_USDA=5.294
NC_035086.1	597858	.	G	T	.	.	MAF_INRAE=17.5;MAF_USDA=12.941
NC_035086.1	597945	.	G	A	.	.	MAF_INRAE=13.291;MAF_USDA=6.471
NC_035086.1	597978	.	T	C	.	.	MAF_USDA=3.333
NC_035086.1	598062	.	C	T	.	.	MAF_USDA=1.639
NC_035086.1	598100	.	T	A	.	.	MAF_USDA=1.639
NC_035086.1	598106	.	C	A	.	.	MAF_USDA=15.574
NC_035086.1	598116	.	A	G	.	.	MAF_INRAE=5.063;MAF_USDA=15.294
NC_035086.1	598170	.	T	G	.	.	MAF_USDA=1.639
NC_035086.1	598173	.	C	T	.	.	MAF_INRAE=37.975;MAF_USDA=29.412
NC_035086.1	598189	.	A	C	.	.	MAF_USDA=4.918
NC_035086.1	598252	.	C	T	.	.	MAF_USDA=1.639
NC_035086.1	598253	.	G	A	.	.	MAF_USDA=7.059
NC_035086.1	598270	.	A	C	.	.	MAF_INRAE=41.139
NC_035086.1	598406	.	A	T	.	.	MAF_USDA=3.279
NC_035086.1	598416	.	G	T	.	.	MAF_USDA=8.333
NC_035086.1	598417	.	A	G	.	.	MAF_USDA=12.5
NC_035086.1	598472	.	A	C	.	.	MAF_USDA=10.417
NC_035086.1	598476	.	T	C	.	.	MAF_INRAE=25.833;MAF_USDA=11.176
NC_035086.1	598586	.	A	G	.	.	MAF_USDA=1.639
NC_035086.1	598647	.	G	A	.	.	MAF_USDA=10.588
NC_035086.1	598669	.	C	A	.	.	MAF_USDA=4.706
NC_035086.1	599754	.	T	A	.	.	MAF_INRAE=10.833
NC_035086.1	599904	.	G	A	.	.	MAF_INRAE=26.316;MAF_USDA=10.345
NC_035086.1	599927	.	C	T	.	.	MAF_USDA=5.422
NC_035086.1	599981	.	C	T	.	.	MAF_INRAE=24.684;MAF_USDA=11.667
NC_035086.1	599995	.	G	A	.	.	MAF_INRAE=35.443;MAF_USDA=29.762
NC_035086.1	600023	.	C	G	.	.	MAF_USDA=7.143
NC_035086.1	600049	.	G	A	.	.	MAF_USDA=2.5
NC_035086.1	600079	.	A	G	.	.	MAF_USDA=5.738
NC_035086.1	600212	.	G	T	.	.	MAF_INRAE=6.962;MAF_USDA=14.706
NC_035086.1	600298	.	G	A	.	.	MAF_INRAE=3.165;MAF_USDA=4.167
NC_035086.1	600373	.	G	C	.	.	MAF_USDA=3.279
NC_035086.1	600436	.	C	A	.	.	MAF_INRAE=22.785;MAF_USDA=8.197
NC_035086.1	600437	.	C	A	.	.	MAF_USDA=5.738
NC_035086.1	600516	.	C	T	.	.	MAF_INRAE=5.0
NC_035086.1	600520	.	C	A	.	.	MAF_INRAE=32.5
NC_035086.1	600568	.	C	T	.	.	MAF_INRAE=5.833
NC_035086.1	600618	.	C	T	.	.	MAF_INRAE=10.526
NC_035086.1	600696	.	G	A	.	.	MAF_USDA=2.459
NC_035086.1	600723	.	G	A	.	.	MAF_USDA=2.459
NC_035086.1	600883	.	C	A	.	.	MAF_USDA=4.098
NC_035086.1	600904	.	G	T	.	.	MAF_USDA=1.639
NC_035086.1	600908	.	C	A	.	.	MAF_USDA=8.197
NC_035086.1	600939	.	G	T	.	.	MAF_USDA=12.5
NC_035086.1	600949	.	A	T	.	.	MAF_USDA=8.824
NC_035086.1	600951	.	A	T	.	.	MAF_USDA=8.824
NC_035086.1	600957	.	C	A	.	.	MAF_INRAE=5.263
NC_035086.1	600978	.	G	A	.	.	MAF_USDA=14.458
NC_035086.1	601025	.	G	T	.	.	MAF_USDA=4.098
NC_035086.1	601082	.	C	A	.	.	MAF_USDA=22.917
NC_035086.1	605872	.	T	A	.	.	MAF_USDA=8.333
NC_035086.1	605891	.	A	G	.	.	MAF_INRAE=42.105;MAF_USDA=13.69
NC_035086.1	605898	.	C	G	.	.	MAF_USDA=6.557
NC_035086.1	605916	.	C	T	.	.	MAF_INRAE=10.526;MAF_USDA=5.294
NC_035086.1	605917	.	G	A	.	.	MAF_INRAE=3.333;MAF_USDA=14.706
NC_035086.1	606001	.	G	A	.	.	MAF_INRAE=3.333;MAF_USDA=3.529
NC_035086.1	606055	.	A	G	.	.	MAF_USDA=5.738
NC_035086.1	606056	.	A	G	.	.	MAF_USDA=5.738
NC_035086.1	606061	.	G	T	.	.	MAF_INRAE=5.833;MAF_USDA=10.588
NC_035086.1	606088	.	C	T	.	.	MAF_INRAE=26.316;MAF_USDA=17.857
NC_035086.1	606097	.	G	A	.	.	MAF_USDA=2.381
NC_035086.1	606105	.	T	C	.	.	MAF_USDA=8.929
NC_035086.1	606108	.	T	C	.	.	MAF_USDA=8.929
NC_035086.1	606192	.	G	T	.	.	MAF_USDA=2.941
NC_035086.1	606316	.	A	C	.	.	MAF_USDA=31.25
NC_035086.1	608590	.	T	C	.	.	MAF_USDA=1.724
NC_035086.1	608658	.	G	A	.	.	MAF_INRAE=6.667;MAF_USDA=8.235
NC_035086.1	608685	.	G	A	.	.	MAF_INRAE=10.833;MAF_USDA=8.333
NC_035086.1	608702	.	A	T	.	.	MAF_USDA=4.762
NC_035086.1	608710	.	C	T	.	.	MAF_INRAE=18.354;MAF_USDA=28.571
NC_035086.1	608722	.	T	C	.	.	MAF_INRAE=2.532;MAF_USDA=4.167
NC_035086.1	608738	.	T	C	.	.	MAF_USDA=1.667
NC_035086.1	608768	.	T	C	.	.	MAF_INRAE=17.089;MAF_USDA=4.918
NC_035086.1	608784	.	A	C	.	.	MAF_INRAE=17.089;MAF_USDA=4.918
NC_035086.1	608791	.	C	A	.	.	MAF_INRAE=39.241;MAF_USDA=18.824
NC_035086.1	608828	.	A	C	.	.	MAF_INRAE=42.105;MAF_USDA=40.0
NC_035086.1	608836	.	G	T	.	.	MAF_USDA=1.639
NC_035086.1	608865	.	C	T	.	.	MAF_INRAE=3.333;MAF_USDA=13.529
NC_035086.1	608867	.	T	G	.	.	MAF_INRAE=3.333;MAF_USDA=13.529
NC_035086.1	608891	.	A	T	.	.	MAF_INRAE=3.333;MAF_USDA=3.529
NC_035086.1	608903	.	T	G	.	.	MAF_USDA=3.279
NC_035086.1	608987	.	T	G	.	.	MAF_USDA=36.471
NC_035086.1	609085	.	G	A	.	.	MAF_INRAE=7.5
NC_035086.1	609086	.	T	C	.	.	MAF_INRAE=6.667
NC_035086.1	609088	.	T	G	.	.	MAF_INRAE=5.833
NC_035086.1	609104	.	C	T	.	.	MAF_INRAE=5.833
NC_035086.1	609108	.	G	A	.	.	MAF_INRAE=4.167
NC_035086.1	609142	.	G	A	.	.	MAF_USDA=9.412
NC_035086.1	609178	.	C	T	.	.	MAF_INRAE=15.823
NC_035086.1	609274	.	A	C	.	.	MAF_USDA=14.706
NC_035086.1	609387	.	T	G	.	.	MAF_USDA=6.25
NC_035086.1	609443	.	C	A	.	.	MAF_USDA=12.5
NC_035086.1	609452	.	T	C	.	.	MAF_USDA=1.639
NC_035086.1	609469	.	A	G	.	.	MAF_USDA=37.5
NC_035086.1	609470	.	T	G	.	.	MAF_USDA=37.5
NC_035086.1	609480	.	T	C	.	.	MAF_USDA=16.667
NC_035086.1	609485	.	C	A	.	.	MAF_USDA=16.667
NC_035086.1	609702	.	A	C	.	.	MAF_USDA=2.459
NC_035086.1	609708	.	C	T	.	.	MAF_INRAE=15.0;MAF_USDA=3.279
NC_035086.1	609761	.	G	A	.	.	MAF_USDA=4.167
NC_035086.1	609771	.	C	T	.	.	MAF_INRAE=6.667;MAF_USDA=5.882
NC_035086.1	609936	.	G	A	.	.	MAF_INRAE=27.848;MAF_USDA=13.529
NC_035086.1	609967	.	C	T	.	.	MAF_USDA=1.639
NC_035086.1	609973	.	A	G	.	.	MAF_INRAE=5.0
NC_035086.1	610126	.	A	G	.	.	MAF_USDA=3.279
NC_035086.1	610128	.	T	C	.	.	MAF_INRAE=29.114;MAF_USDA=13.529
NC_035086.1	610215	.	G	A	.	.	MAF_USDA=3.279
NC_035086.1	610238	.	C	T	.	.	MAF_INRAE=17.089;MAF_USDA=5.738
NC_035086.1	610246	.	T	A	.	.	MAF_USDA=2.459
NC_035086.1	610248	.	C	A	.	.	MAF_USDA=2.459
NC_035086.1	610251	.	T	A	.	.	MAF_USDA=40.0
NC_035086.1	610305	.	G	A	.	.	MAF_INRAE=11.667;MAF_USDA=14.118
NC_035086.1	610360	.	T	C	.	.	MAF_INRAE=17.089;MAF_USDA=4.918
NC_035086.1	610378	.	G	A	.	.	MAF_USDA=20.833
NC_035086.1	610436	.	A	C	.	.	MAF_USDA=1.639
NC_035086.1	610477	.	C	T	.	.	MAF_INRAE=5.0;MAF_USDA=3.279
NC_035086.1	610559	.	G	T	.	.	MAF_INRAE=30.38;MAF_USDA=12.353
NC_035086.1	610575	.	G	T	.	.	MAF_INRAE=31.013;MAF_USDA=11.765
NC_035086.1	610587	.	G	A	.	.	MAF_USDA=8.333
NC_035086.1	610635	.	C	T	.	.	MAF_INRAE=4.167
NC_035086.1	610642	.	T	C	.	.	MAF_USDA=1.639
NC_035086.1	610668	.	T	C	.	.	MAF_INRAE=35.443;MAF_USDA=46.471
NC_035086.1	610760	.	C	T	.	.	MAF_USDA=1.639
NC_035086.1	610794	.	T	A	.	.	MAF_INRAE=5.263;MAF_USDA=12.5
NC_035086.1	610804	.	C	T	.	.	MAF_USDA=10.417
NC_035086.1	610830	.	T	C	.	.	MAF_INRAE=5.263
NC_035086.1	613440	.	C	T	.	.	MAF_USDA=18.75
NC_035086.1	613554	.	C	T	.	.	MAF_USDA=16.667
NC_035086.1	613611	.	C	G	.	.	MAF_USDA=29.167
NC_035086.1	613614	.	C	T	.	.	MAF_USDA=10.417
NC_035086.1	613630	.	C	T	.	.	MAF_USDA=16.667
NC_035086.1	613661	.	G	A	.	.	MAF_USDA=12.5
NC_035086.1	613680	.	C	T	.	.	MAF_USDA=47.917
NC_035086.1	613712	.	A	G	.	.	MAF_USDA=7.377
NC_035086.1	613779	.	T	C	.	.	MAF_USDA=2.459
NC_035086.1	613780	.	A	G	.	.	MAF_USDA=2.459
NC_035086.1	613795	.	G	A	.	.	MAF_USDA=4.167
NC_035086.1	613823	.	AGGGGGT	AGGGGGC	.	.	MAF_USDA=25.0
NC_035086.1	613901	.	AGGGGGT	AGGGGGC	.	.	MAF_USDA=33.333
NC_035086.1	613923	.	A	G	.	.	MAF_USDA=41.667
NC_035086.1	613944	.	G	T	.	.	MAF_USDA=12.5
NC_035086.1	613962	.	A	G	.	.	MAF_USDA=31.25
NC_035086.1	615193	.	T	A	.	.	MAF_USDA=4.237
NC_035086.1	615206	.	G	A	.	.	MAF_USDA=1.695
NC_035086.1	615211	.	T	A	.	.	MAF_INRAE=11.392
NC_035086.1	615263	.	G	T	.	.	MAF_INRAE=10.0;MAF_USDA=13.529
NC_035086.1	615268	.	C	A	.	.	MAF_INRAE=8.333;MAF_USDA=22.917
NC_035086.1	615343	.	C	A	.	.	MAF_USDA=5.882
NC_035086.1	615485	.	A	T	.	.	MAF_INRAE=25.949;MAF_USDA=5.882
NC_035086.1	615643	.	T	C	.	.	MAF_USDA=7.143
NC_035086.1	615653	.	A	C	.	.	MAF_USDA=7.059
NC_035086.1	615665	.	G	C	.	.	MAF_USDA=5.0
NC_035086.1	615710	.	T	G	.	.	MAF_USDA=6.78
NC_035086.1	615758	.	A	G	.	.	MAF_USDA=6.173
NC_035086.1	616282	.	T	A	.	.	MAF_USDA=18.75
NC_035086.1	616393	.	A	T	.	.	MAF_INRAE=18.421
NC_035086.1	616480	.	A	C	.	.	MAF_INRAE=13.158
NC_035086.1	616530	.	T	C	.	.	MAF_USDA=3.279
NC_035086.1	616663	.	C	T	.	.	MAF_INRAE=5.833
NC_035086.1	616664	.	C	T	.	.	MAF_INRAE=5.833
NC_035086.1	616680	.	G	C	.	.	MAF_USDA=2.459
NC_035086.1	616687	.	A	G	.	.	MAF_USDA=2.459
NC_035086.1	616709	.	G	C	.	.	MAF_USDA=7.377
NC_035086.1	617037	.	G	A	.	.	MAF_USDA=10.417
NC_035086.1	617408	.	A	G	.	.	MAF_INRAE=1.667
NC_035086.1	617423	.	T	C	.	.	MAF_INRAE=9.167
NC_035086.1	621140	.	C	T	.	.	MAF_INRAE=1.667
NC_035086.1	621228	.	C	T	.	.	MAF_USDA=22.917
NC_035086.1	621265	.	C	T	.	.	MAF_INRAE=8.333
NC_035086.1	621266	.	T	C	.	.	MAF_INRAE=8.333
NC_035086.1	621309	.	C	A	.	.	MAF_INRAE=2.5
NC_035086.1	621426	.	T	G	.	.	MAF_USDA=27.083
NC_035086.1	624721	.	TC	TG	.	.	MAF_USDA=29.167
NC_035086.1	624810	.	C	A	.	.	MAF_INRAE=2.5
NC_035086.1	625165	.	T	C	.	.	MAF_INRAE=2.632
NC_035086.1	627667	.	G	T	.	.	MAF_INRAE=3.333
NC_035086.1	627730	.	G	A	.	.	MAF_INRAE=6.329
NC_035086.1	628348	.	T	G	.	.	MAF_USDA=15.217
NC_035086.1	628543	.	G	A	.	.	MAF_USDA=7.377
NC_035086.1	628545	.	G	C	.	.	MAF_USDA=36.471
NC_035086.1	628547	.	G	A	.	.	MAF_USDA=6.557
NC_035086.1	628550	.	G	T	.	.	MAF_USDA=8.235
NC_035086.1	628552	.	G	A	.	.	MAF_USDA=10.0
NC_035086.1	628558	.	C	A	.	.	MAF_USDA=20.833
NC_035086.1	628571	.	G	T	.	.	MAF_USDA=4.918
NC_035086.1	628578	.	G	T	.	.	MAF_USDA=3.279
NC_035086.1	628664	.	G	T	.	.	MAF_USDA=15.294
NC_035086.1	628700	.	G	T	.	.	MAF_INRAE=1.667;MAF_USDA=27.083
NC_035086.1	628736	.	G	A	.	.	MAF_INRAE=1.667;MAF_USDA=15.574
NC_035086.1	628737	.	G	T	.	.	MAF_INRAE=1.667;MAF_USDA=18.033
NC_035086.1	628758	.	G	A	.	.	MAF_INRAE=1.667
NC_035086.1	628775	.	C	A	.	.	MAF_INRAE=1.667
NC_035086.1	628777	.	G	T	.	.	MAF_INRAE=1.667;MAF_USDA=18.75
NC_035086.1	628787	.	A	T	.	.	MAF_INRAE=1.667
NC_035086.1	628829	.	G	A	.	.	MAF_USDA=1.639
NC_035086.1	628884	.	C	T	.	.	MAF_USDA=4.918
NC_035086.1	628969	.	C	G	.	.	MAF_INRAE=17.722;MAF_USDA=4.918
NC_035086.1	628974	.	C	T	.	.	MAF_USDA=7.377
NC_035086.1	629097	.	T	C	.	.	MAF_USDA=4.167
NC_035086.1	629215	.	C	G	.	.	MAF_INRAE=23.418;MAF_USDA=28.824
NC_035086.1	629439	.	A	C	.	.	MAF_INRAE=5.263
NC_035086.1	629440	.	A	T	.	.	MAF_INRAE=5.833;MAF_USDA=20.0
NC_035086.1	629441	.	T	A	.	.	MAF_INRAE=21.053;MAF_USDA=20.588
NC_035086.1	629444	.	T	A	.	.	MAF_USDA=2.459
NC_035086.1	629450	.	C	A	.	.	MAF_INRAE=49.367;MAF_USDA=40.0
NC_035086.1	629622	.	T	G	.	.	MAF_INRAE=32.911;MAF_USDA=43.529
NC_035086.1	629640	.	C	T	.	.	MAF_USDA=4.098
NC_035086.1	629647	.	C	A	.	.	MAF_USDA=4.098
NC_035086.1	629719	.	T	C	.	.	MAF_INRAE=33.544;MAF_USDA=47.059
NC_035086.1	629882	.	T	G	.	.	MAF_INRAE=31.013;MAF_USDA=40.0
NC_035086.1	629989	.	A	C	.	.	MAF_USDA=1.639
NC_035086.1	630011	.	T	A	.	.	MAF_USDA=4.918
NC_035086.1	630064	.	A	G	.	.	MAF_INRAE=16.667;MAF_USDA=3.333
NC_035086.1	630104	.	C	T	.	.	MAF_USDA=1.639
NC_035086.1	630132	.	T	G	.	.	MAF_USDA=9.016
NC_035086.1	630246	.	G	A	.	.	MAF_INRAE=32.911;MAF_USDA=41.176
NC_035086.1	630306	.	C	A	.	.	MAF_INRAE=31.646;MAF_USDA=43.529
NC_035086.1	630319	.	A	G	.	.	MAF_INRAE=5.263
NC_035086.1	630357	.	G	A	.	.	MAF_INRAE=31.646;MAF_USDA=47.024
NC_035086.1	630381	.	C	G	.	.	MAF_USDA=15.574
NC_035086.1	630421	.	C	T	.	.	MAF_INRAE=5.0;MAF_USDA=4.118
NC_035086.1	630561	.	C	T	.	.	MAF_INRAE=2.5;MAF_USDA=2.459
NC_035086.1	630728	.	A	G	.	.	MAF_INRAE=36.076;MAF_USDA=40.588
NC_035086.1	630754	.	T	C	.	.	MAF_INRAE=36.076;MAF_USDA=40.588
NC_035086.1	630861	.	G	C	.	.	MAF_INRAE=34.81;MAF_USDA=47.059
NC_035086.1	630879	.	T	G	.	.	MAF_INRAE=32.278;MAF_USDA=35.294
NC_035086.1	630890	.	G	A	.	.	MAF_INRAE=5.833;MAF_USDA=5.294
NC_035086.1	630920	.	C	T	.	.	MAF_INRAE=1.667;MAF_USDA=7.647
NC_035086.1	630939	.	T	G	.	.	MAF_USDA=5.738
NC_035086.1	630941	.	C	A	.	.	MAF_USDA=4.918
NC_035086.1	630943	.	C	A	.	.	MAF_INRAE=44.167;MAF_USDA=48.824
NC_035086.1	631015	.	C	A	.	.	MAF_INRAE=46.835;MAF_USDA=39.412
NC_035086.1	631042	.	C	T	.	.	MAF_INRAE=5.0;MAF_USDA=2.941
NC_035086.1	631094	.	G	A	.	.	MAF_INRAE=45.57;MAF_USDA=40.476
NC_035086.1	631095	.	T	C	.	.	MAF_USDA=2.5
NC_035086.1	631167	.	C	T	.	.	MAF_USDA=22.353
NC_035086.1	631240	.	A	G	.	.	MAF_INRAE=4.167;MAF_USDA=3.529
NC_035086.1	631388	.	C	A	.	.	MAF_USDA=3.279
NC_035086.1	632719	.	C	A	.	.	MAF_USDA=2.459
NC_035086.1	632725	.	C	T	.	.	MAF_USDA=4.167
NC_035086.1	632788	.	T	A	.	.	MAF_USDA=35.417
NC_035086.1	632853	.	T	G	.	.	MAF_USDA=33.333
NC_035086.1	632855	.	G	C	.	.	MAF_USDA=1.639
NC_035086.1	632906	.	A	G	.	.	MAF_USDA=3.333
NC_035086.1	632940	.	T	G	.	.	MAF_INRAE=45.57;MAF_USDA=29.167
NC_035086.1	632971	.	G	A	.	.	MAF_INRAE=46.203;MAF_USDA=37.5
NC_035086.1	633196	.	C	T	.	.	MAF_USDA=4.167
NC_035086.1	633258	.	G	T	.	.	MAF_INRAE=45.57;MAF_USDA=37.647
NC_035086.1	633363	.	A	C	.	.	MAF_USDA=5.738
NC_035086.1	633364	.	T	A	.	.	MAF_USDA=5.738
NC_035086.1	633395	.	C	T	.	.	MAF_INRAE=5.263;MAF_USDA=4.918
NC_035086.1	633584	.	A	G	.	.	MAF_INRAE=45.57;MAF_USDA=37.647
NC_035086.1	633603	.	T	G	.	.	MAF_INRAE=45.57;MAF_USDA=37.647
NC_035086.1	633613	.	A	T	.	.	MAF_INRAE=3.165;MAF_USDA=6.25
NC_035086.1	633621	.	A	G	.	.	MAF_INRAE=45.57;MAF_USDA=38.235
NC_035086.1	633627	.	C	T	.	.	MAF_INRAE=17.722;MAF_USDA=23.77
NC_035086.1	633638	.	G	A	.	.	MAF_USDA=2.941
NC_035086.1	633702	.	C	A	.	.	MAF_INRAE=46.835;MAF_USDA=38.824
NC_035086.1	633861	.	G	A	.	.	MAF_INRAE=6.667;MAF_USDA=29.167
NC_035086.1	635257	.	T	G	.	.	MAF_INRAE=21.053;MAF_USDA=13.529
NC_035086.1	635455	.	T	G	.	.	MAF_INRAE=17.5
NC_035086.1	635565	.	T	G	.	.	MAF_USDA=10.417
NC_035086.1	635585	.	A	T	.	.	MAF_USDA=8.333
NC_035086.1	635590	.	T	G	.	.	MAF_USDA=27.083
NC_035086.1	636795	.	A	G	.	.	MAF_INRAE=9.167;MAF_USDA=14.706
NC_035086.1	636846	.	A	C	.	.	MAF_INRAE=5.0;MAF_USDA=2.941
NC_035086.1	636904	.	A	C	.	.	MAF_INRAE=1.667
NC_035086.1	636919	.	G	C	.	.	MAF_INRAE=47.368;MAF_USDA=37.059
NC_035086.1	637432	.	A	C	.	.	MAF_INRAE=1.667
NC_035086.1	637577	.	G	A	.	.	MAF_USDA=3.279
NC_035086.1	637753	.	G	A	.	.	MAF_USDA=1.639
NC_035086.1	637775	.	T	C	.	.	MAF_USDA=41.176
NC_035086.1	637827	.	C	G	.	.	MAF_USDA=37.647
NC_035086.1	637833	.	G	T	.	.	MAF_USDA=7.377
NC_035086.1	646590	.	G	A	.	.	MAF_USDA=3.279
NC_035086.1	646689	.	C	T	.	.	MAF_INRAE=12.025;MAF_USDA=18.824
NC_035086.1	646722	.	G	A	.	.	MAF_INRAE=3.165;MAF_USDA=4.706
NC_035086.1	646754	.	T	C	.	.	MAF_USDA=2.459
NC_035086.1	646774	.	G	T	.	.	MAF_INRAE=18.354;MAF_USDA=48.824
NC_035086.1	646790	.	C	A	.	.	MAF_USDA=16.071
NC_035086.1	646795	.	A	T	.	.	MAF_USDA=2.5
NC_035086.1	646863	.	G	T	.	.	MAF_INRAE=17.722;MAF_USDA=5.0
NC_035086.1	646886	.	A	G	.	.	MAF_INRAE=4.167;MAF_USDA=7.143
NC_035086.1	647039	.	T	A	.	.	MAF_INRAE=5.833;MAF_USDA=9.412
NC_035086.1	647070	.	C	A	.	.	MAF_INRAE=48.101;MAF_USDA=48.235
NC_035086.1	647114	.	G	C	.	.	MAF_USDA=3.279
NC_035086.1	647248	.	T	C	.	.	MAF_USDA=3.279
NC_035086.1	647291	.	G	A	.	.	MAF_USDA=1.639
NC_035086.1	647301	.	C	A	.	.	MAF_INRAE=4.167;MAF_USDA=5.294
NC_035086.1	647305	.	T	C	.	.	MAF_INRAE=5.263;MAF_USDA=18.824
NC_035086.1	647315	.	G	T	.	.	MAF_INRAE=7.595;MAF_USDA=2.941
NC_035086.1	647320	.	T	G	.	.	MAF_INRAE=17.722;MAF_USDA=30.588
NC_035086.1	647326	.	G	T	.	.	MAF_INRAE=18.333;MAF_USDA=3.279
NC_035086.1	647354	.	C	T	.	.	MAF_USDA=1.639
NC_035086.1	647612	.	G	T	.	.	MAF_USDA=6.25
NC_035086.1	647658	.	G	T	.	.	MAF_INRAE=10.526;MAF_USDA=33.333
NC_035086.1	647675	.	T	C	.	.	MAF_INRAE=28.947;MAF_USDA=39.583
NC_035086.1	647681	.	C	T	.	.	MAF_INRAE=28.947;MAF_USDA=39.583
NC_035086.1	648879	.	C	T	.	.	MAF_INRAE=47.368;MAF_USDA=38.235
NC_035086.1	648881	.	C	T	.	.	MAF_INRAE=17.5
NC_035086.1	649248	.	G	A	.	.	MAF_INRAE=10.526;MAF_USDA=34.783
NC_035086.1	649249	.	T	C	.	.	MAF_USDA=2.353
NC_035086.1	649276	.	C	T	.	.	MAF_USDA=4.918
NC_035086.1	649290	.	A	C	.	.	MAF_INRAE=32.5;MAF_USDA=6.471
NC_035086.1	649324	.	G	T	.	.	MAF_INRAE=13.291;MAF_USDA=18.824
NC_035086.1	649362	.	A	T	.	.	MAF_USDA=4.098
NC_035086.1	649380	.	A	G	.	.	MAF_INRAE=47.368;MAF_USDA=29.167
NC_035086.1	649440	.	T	A	.	.	MAF_USDA=33.333
NC_035086.1	649497	.	C	G	.	.	MAF_USDA=6.25
NC_035086.1	649573	.	A	C	.	.	MAF_INRAE=23.684;MAF_USDA=18.75
NC_035086.1	649575	.	A	G	.	.	MAF_USDA=6.25
NC_035086.1	649576	.	A	C	.	.	MAF_INRAE=21.053;MAF_USDA=39.583
NC_035086.1	649586	.	T	C	.	.	MAF_INRAE=5.263
NC_035086.1	649597	.	C	A	.	.	MAF_USDA=1.695
NC_035086.1	649768	.	G	C	.	.	MAF_USDA=27.083
NC_035086.1	649875	.	A	T	.	.	MAF_USDA=2.459
NC_035086.1	649891	.	C	A	.	.	MAF_INRAE=10.759;MAF_USDA=10.0
NC_035086.1	649918	.	A	T	.	.	MAF_INRAE=5.696;MAF_USDA=18.75
NC_035086.1	649934	.	A	T	.	.	MAF_INRAE=17.722;MAF_USDA=22.131
NC_035086.1	650046	.	T	G	.	.	MAF_USDA=3.279
NC_035086.1	650223	.	C	T	.	.	MAF_INRAE=17.089;MAF_USDA=4.918
NC_035086.1	650345	.	C	T	.	.	MAF_INRAE=17.722;MAF_USDA=7.377
NC_035086.1	650412	.	C	T	.	.	MAF_INRAE=17.722;MAF_USDA=4.918
NC_035086.1	650465	.	A	C	.	.	MAF_INRAE=9.494
NC_035086.1	650469	.	G	C	.	.	MAF_INRAE=9.167
NC_035086.1	650481	.	T	C	.	.	MAF_INRAE=9.494
NC_035086.1	650488	.	T	C	.	.	MAF_INRAE=9.494
NC_035086.1	650492	.	G	T	.	.	MAF_INRAE=9.167
NC_035086.1	650554	.	C	T	.	.	MAF_USDA=10.417
NC_035086.1	650635	.	C	A	.	.	MAF_INRAE=3.333;MAF_USDA=8.333
NC_035086.1	650658	.	C	T	.	.	MAF_USDA=2.459
NC_035086.1	650662	.	G	A	.	.	MAF_INRAE=8.861;MAF_USDA=4.167
NC_035086.1	650668	.	T	C	.	.	MAF_INRAE=12.025;MAF_USDA=10.588
NC_035086.1	650706	.	C	G	.	.	MAF_INRAE=5.263
NC_035086.1	650893	.	A	G	.	.	MAF_USDA=22.917
NC_035086.1	657465	.	T	G	.	.	MAF_USDA=10.417
NC_035086.1	657520	.	G	T	.	.	MAF_USDA=14.754
NC_035086.1	657642	.	G	T	.	.	MAF_USDA=4.098
NC_035086.1	657655	.	G	A	.	.	MAF_USDA=15.574
NC_035086.1	657714	.	A	C	.	.	MAF_INRAE=45.57;MAF_USDA=34.118
NC_035086.1	657805	.	G	T	.	.	MAF_INRAE=32.911;MAF_USDA=5.882
NC_035086.1	657925	.	C	T	.	.	MAF_INRAE=50.0;MAF_USDA=31.25
NC_035086.1	657959	.	A	G	.	.	MAF_INRAE=3.165;MAF_USDA=6.25
NC_035086.1	658049	.	C	T	.	.	MAF_USDA=4.098
NC_035086.1	658088	.	G	T	.	.	MAF_USDA=4.098
NC_035086.1	658125	.	A	C	.	.	MAF_INRAE=7.595;MAF_USDA=6.25
NC_035086.1	658139	.	G	A	.	.	MAF_INRAE=10.127;MAF_USDA=24.118
NC_035086.1	658304	.	A	C	.	.	MAF_INRAE=3.165
NC_035086.1	658328	.	G	T	.	.	MAF_INRAE=19.62;MAF_USDA=14.118
NC_035086.1	658480	.	G	C	.	.	MAF_INRAE=5.263;MAF_USDA=2.459
NC_035086.1	658718	.	A	T	.	.	MAF_INRAE=10.127;MAF_USDA=20.588
NC_035086.1	658720	.	C	A	.	.	MAF_USDA=1.639
NC_035086.1	658790	.	A	T	.	.	MAF_USDA=4.098
NC_035086.1	658991	.	T	C	.	.	MAF_INRAE=49.367;MAF_USDA=31.25
NC_035086.1	659011	.	C	T	.	.	MAF_INRAE=22.785;MAF_USDA=17.647
NC_035086.1	659027	.	G	A	.	.	MAF_USDA=4.098
NC_035086.1	659106	.	G	A	.	.	MAF_INRAE=10.127;MAF_USDA=24.118
NC_035086.1	659107	.	C	A	.	.	MAF_INRAE=19.167;MAF_USDA=12.941
NC_035086.1	659109	.	G	A	.	.	MAF_INRAE=48.333;MAF_USDA=35.294
NC_035086.1	659135	.	C	T	.	.	MAF_INRAE=5.0;MAF_USDA=3.529
NC_035086.1	659211	.	G	A	.	.	MAF_USDA=5.738
NC_035086.1	659213	.	A	T	.	.	MAF_INRAE=22.785;MAF_USDA=17.647
NC_035086.1	659255	.	A	T	.	.	MAF_INRAE=5.263;MAF_USDA=2.459
NC_035086.1	659322	.	A	G	.	.	MAF_INRAE=3.165;MAF_USDA=6.25
NC_035086.1	659588	.	G	T	.	.	MAF_USDA=2.083
NC_035086.1	659691	.	G	T	.	.	MAF_USDA=2.459
NC_035086.1	660252	.	A	G	.	.	MAF_INRAE=16.456;MAF_USDA=21.311
NC_035086.1	660576	.	T	C	.	.	MAF_INRAE=32.278;MAF_USDA=4.706
NC_035086.1	660590	.	G	T	.	.	MAF_INRAE=32.278;MAF_USDA=4.706
NC_035086.1	660852	.	C	T	.	.	MAF_USDA=1.639
NC_035086.1	660913	.	C	T	.	.	MAF_INRAE=4.167;MAF_USDA=2.083
NC_035086.1	660967	.	C	A	.	.	MAF_INRAE=17.722;MAF_USDA=21.311
NC_035086.1	660975	.	C	T	.	.	MAF_USDA=4.098
NC_035086.1	661033	.	G	A	.	.	MAF_USDA=3.279
NC_035086.1	661117	.	G	A	.	.	MAF_USDA=1.639
NC_035086.1	661191	.	C	T	.	.	MAF_USDA=4.918
NC_035086.1	661214	.	G	A	.	.	MAF_INRAE=27.215;MAF_USDA=23.529
NC_035086.1	661268	.	G	A	.	.	MAF_USDA=4.098
NC_035086.1	661384	.	G	T	.	.	MAF_INRAE=1.667;MAF_USDA=8.235
NC_035086.1	661423	.	G	C	.	.	MAF_USDA=4.098
NC_035086.1	661453	.	G	A	.	.	MAF_USDA=3.279
NC_035086.1	661531	.	C	T	.	.	MAF_INRAE=5.0;MAF_USDA=2.083
NC_035086.1	661556	.	G	A	.	.	MAF_INRAE=44.937;MAF_USDA=28.571
NC_035086.1	661573	.	C	G	.	.	MAF_USDA=4.098
NC_035086.1	661624	.	C	T	.	.	MAF_USDA=3.279
NC_035086.1	661816	.	A	G	.	.	MAF_INRAE=45.57;MAF_USDA=20.833
NC_035086.1	661826	.	G	A	.	.	MAF_USDA=2.459
NC_035086.1	661858	.	T	C	.	.	MAF_USDA=1.667
NC_035086.1	662030	.	T	G	.	.	MAF_INRAE=5.263
NC_035086.1	662208	.	C	A	.	.	MAF_USDA=39.583
NC_035086.1	663217	.	G	A	.	.	MAF_INRAE=21.053;MAF_USDA=8.333
NC_035086.1	663653	.	A	G	.	.	MAF_INRAE=2.632
NC_035086.1	663675	.	A	T	.	.	MAF_INRAE=1.667
NC_035086.1	663676	.	G	T	.	.	MAF_INRAE=1.667
NC_035086.1	664079	.	G	A	.	.	MAF_USDA=2.459
NC_035086.1	664238	.	G	T	.	.	MAF_INRAE=8.228;MAF_USDA=23.529
NC_035086.1	664318	.	C	T	.	.	MAF_USDA=3.279
NC_035086.1	664654	.	C	G	.	.	MAF_INRAE=8.228;MAF_USDA=22.941
NC_035086.1	664713	.	G	A	.	.	MAF_INRAE=2.532;MAF_USDA=6.25
NC_035086.1	664778	.	G	A	.	.	MAF_USDA=7.647
NC_035086.1	664787	.	C	A	.	.	MAF_USDA=10.417
NC_035086.1	664790	.	G	T	.	.	MAF_USDA=12.5
NC_035086.1	664798	.	G	A	.	.	MAF_USDA=24.706
NC_035086.1	664807	.	C	A	.	.	MAF_INRAE=1.667
NC_035086.1	664810	.	G	T	.	.	MAF_INRAE=1.667
NC_035086.1	664818	.	G	A	.	.	MAF_USDA=34.118
NC_035086.1	664878	.	G	A	.	.	MAF_USDA=17.647
NC_035086.1	664895	.	G	A	.	.	MAF_USDA=1.639
NC_035086.1	664917	.	C	T	.	.	MAF_USDA=1.639
NC_035086.1	664918	.	G	A	.	.	MAF_USDA=45.833
NC_035086.1	665091	.	C	T	.	.	MAF_USDA=3.279
NC_035086.1	665419	.	C	G	.	.	MAF_USDA=2.459
NC_035086.1	665451	.	A	T	.	.	MAF_INRAE=2.5
NC_035086.1	665464	.	A	G	.	.	MAF_USDA=2.459
NC_035086.1	665614	.	C	T	.	.	MAF_USDA=2.459
NC_035086.1	665631	.	T	C	.	.	MAF_INRAE=21.519;MAF_USDA=18.235
NC_035086.1	665705	.	A	T	.	.	MAF_INRAE=2.5;MAF_USDA=18.75
NC_035086.1	665725	.	A	T	.	.	MAF_USDA=15.294
NC_035086.1	665765	.	T	A	.	.	MAF_USDA=22.917
NC_035086.1	666540	.	C	T	.	.	MAF_USDA=9.322
NC_035086.1	666607	.	C	T	.	.	MAF_INRAE=18.354;MAF_USDA=10.656
NC_035086.1	666637	.	A	C	.	.	MAF_INRAE=22.785;MAF_USDA=18.235
NC_035086.1	666659	.	A	C	.	.	MAF_USDA=2.5
NC_035086.1	666797	.	G	A	.	.	MAF_INRAE=19.62;MAF_USDA=12.941
NC_035086.1	667047	.	A	T	.	.	MAF_INRAE=31.013;MAF_USDA=48.214
NC_035086.1	667146	.	C	T	.	.	MAF_USDA=5.738
NC_035086.1	667154	.	T	C	.	.	MAF_USDA=7.377
NC_035086.1	667229	.	G	A	.	.	MAF_INRAE=11.667
NC_035086.1	667404	.	A	T	.	.	MAF_USDA=22.917
NC_035086.1	673802	.	A	G	.	.	MAF_USDA=4.098
NC_035086.1	673851	.	G	C	.	.	MAF_USDA=3.279
NC_035086.1	673933	.	G	A	.	.	MAF_INRAE=1.667;MAF_USDA=8.824
NC_035086.1	674076	.	C	T	.	.	MAF_INRAE=5.696;MAF_USDA=2.083
NC_035086.1	674116	.	T	G	.	.	MAF_USDA=13.529
NC_035086.1	676942	.	A	G	.	.	MAF_USDA=39.583
NC_035086.1	676981	.	A	T	.	.	MAF_USDA=4.918
NC_035086.1	677152	.	T	C	.	.	MAF_USDA=4.098
NC_035086.1	677171	.	T	C	.	.	MAF_USDA=31.765
NC_035086.1	677234	.	G	A	.	.	MAF_USDA=7.647
NC_035086.1	677249	.	C	T	.	.	MAF_USDA=4.918
NC_035086.1	677268	.	A	G	.	.	MAF_INRAE=15.789;MAF_USDA=4.918
NC_035086.1	677302	.	T	A	.	.	MAF_INRAE=1.667
NC_035086.1	677565	.	C	A	.	.	MAF_INRAE=5.263
NC_035086.1	677612	.	A	C	.	.	MAF_INRAE=5.263;MAF_USDA=13.529
NC_035086.1	677682	.	T	A	.	.	MAF_USDA=1.639
NC_035086.1	677701	.	G	A	.	.	MAF_INRAE=5.833;MAF_USDA=4.706
NC_035086.1	677703	.	G	A	.	.	MAF_INRAE=5.833;MAF_USDA=4.706
NC_035086.1	677744	.	C	T	.	.	MAF_USDA=7.377
NC_035086.1	677855	.	C	T	.	.	MAF_USDA=4.098
NC_035086.1	677909	.	C	T	.	.	MAF_USDA=4.918
NC_035086.1	677948	.	C	A	.	.	MAF_USDA=3.279
NC_035086.1	677957	.	T	C	.	.	MAF_USDA=3.279
NC_035086.1	677960	.	C	G	.	.	MAF_USDA=3.279
NC_035086.1	677964	.	G	A	.	.	MAF_USDA=8.333
NC_035086.1	677990	.	T	C	.	.	MAF_INRAE=5.263
NC_035086.1	678022	.	C	A	.	.	MAF_USDA=1.639
NC_035086.1	678080	.	C	T	.	.	MAF_INRAE=15.833;MAF_USDA=11.667
NC_035086.1	678095	.	T	C	.	.	MAF_INRAE=23.333;MAF_USDA=35.882
NC_035086.1	678140	.	A	T	.	.	MAF_USDA=2.459
NC_035086.1	678190	.	C	G	.	.	MAF_INRAE=5.0;MAF_USDA=2.941
NC_035086.1	678282	.	C	T	.	.	MAF_USDA=5.738
NC_035086.1	678284	.	C	G	.	.	MAF_USDA=4.918
NC_035086.1	678298	.	C	T	.	.	MAF_USDA=4.098
NC_035086.1	678302	.	C	T	.	.	MAF_USDA=3.279
NC_035086.1	678305	.	G	A	.	.	MAF_USDA=4.098
NC_035086.1	678348	.	T	A	.	.	MAF_INRAE=24.167
NC_035086.1	678382	.	G	A	.	.	MAF_USDA=4.098
NC_035086.1	678419	.	C	T	.	.	MAF_USDA=4.098
NC_035086.1	678466	.	C	T	.	.	MAF_INRAE=5.0;MAF_USDA=3.529
NC_035086.1	678506	.	C	A	.	.	MAF_USDA=1.639
NC_035086.1	678509	.	T	G	.	.	MAF_USDA=1.639
NC_035086.1	678524	.	A	G	.	.	MAF_INRAE=5.263;MAF_USDA=2.459
NC_035086.1	678526	.	A	C	.	.	MAF_USDA=4.918
NC_035086.1	678542	.	T	A	.	.	MAF_INRAE=5.263;MAF_USDA=2.459
NC_035086.1	678646	.	C	G	.	.	MAF_USDA=1.639
NC_035086.1	678665	.	C	T	.	.	MAF_INRAE=7.5;MAF_USDA=10.0
NC_035086.1	678754	.	A	T	.	.	MAF_USDA=12.5
NC_035086.1	678768	.	A	T	.	.	MAF_USDA=12.5
NC_035086.1	678932	.	A	T	.	.	MAF_USDA=4.918
NC_035086.1	678972	.	G	A	.	.	MAF_INRAE=34.177;MAF_USDA=4.762
NC_035086.1	678973	.	T	C	.	.	MAF_USDA=3.333
NC_035086.1	678974	.	T	A	.	.	MAF_USDA=3.333
NC_035086.1	678975	.	T	C	.	.	MAF_USDA=4.167
NC_035086.1	679020	.	C	A	.	.	MAF_INRAE=5.263;MAF_USDA=2.459
NC_035086.1	679022	.	C	T	.	.	MAF_INRAE=22.785;MAF_USDA=17.647
NC_035086.1	679571	.	C	T	.	.	MAF_USDA=2.459
NC_035086.1	679572	.	G	T	.	.	MAF_USDA=1.639
NC_035086.1	679658	.	A	C	.	.	MAF_USDA=6.557
NC_035086.1	679748	.	A	G	.	.	MAF_USDA=12.353
NC_035086.1	679939	.	G	A	.	.	MAF_USDA=4.918
NC_035086.1	679944	.	A	C	.	.	MAF_INRAE=6.667;MAF_USDA=4.706
NC_035086.1	680037	.	C	T	.	.	MAF_INRAE=5.0;MAF_USDA=4.706
NC_035086.1	680053	.	C	T	.	.	MAF_INRAE=5.263;MAF_USDA=1.639
NC_035086.1	680134	.	C	A	.	.	MAF_USDA=3.279
NC_035086.1	680139	.	T	A	.	.	MAF_USDA=2.459
NC_035086.1	680140	.	C	A	.	.	MAF_USDA=2.459
NC_035086.1	680141	.	C	T	.	.	MAF_USDA=2.459
NC_035086.1	680173	.	A	G	.	.	MAF_INRAE=5.263;MAF_USDA=2.459
NC_035086.1	680181	.	T	G	.	.	MAF_INRAE=22.785;MAF_USDA=18.235
NC_035086.1	680204	.	T	A	.	.	MAF_USDA=2.459
NC_035086.1	680214	.	A	T	.	.	MAF_USDA=8.197
NC_035086.1	680280	.	T	G	.	.	MAF_INRAE=32.911;MAF_USDA=5.738
NC_035086.1	680302	.	A	T	.	.	MAF_INRAE=5.0;MAF_USDA=6.25
NC_035086.1	680316	.	C	T	.	.	MAF_USDA=4.098
NC_035086.1	680381	.	A	C	.	.	MAF_USDA=4.918
NC_035086.1	680417	.	A	C	.	.	MAF_INRAE=1.667;MAF_USDA=11.176
NC_035086.1	680422	.	G	T	.	.	MAF_INRAE=5.0;MAF_USDA=4.706
NC_035086.1	680445	.	C	T	.	.	MAF_USDA=4.918
NC_035086.1	680512	.	A	G	.	.	MAF_USDA=3.279
NC_035086.1	680515	.	T	C	.	.	MAF_USDA=2.459
NC_035086.1	680533	.	A	G	.	.	MAF_USDA=2.459
NC_035086.1	680554	.	T	C	.	.	MAF_USDA=2.459
NC_035086.1	680611	.	T	C	.	.	MAF_USDA=3.279
NC_035086.1	680630	.	A	G	.	.	MAF_USDA=2.459
NC_035086.1	680650	.	A	C	.	.	MAF_USDA=1.667
NC_035086.1	680675	.	T	G	.	.	MAF_USDA=6.557
NC_035086.1	680678	.	A	G	.	.	MAF_USDA=6.557
NC_035086.1	680680	.	G	A	.	.	MAF_USDA=5.738
NC_035086.1	680695	.	C	T	.	.	MAF_INRAE=20.0;MAF_USDA=45.833
NC_035086.1	680725	.	T	G	.	.	MAF_USDA=35.417
NC_035086.1	680813	.	G	A	.	.	MAF_USDA=37.5
NC_035086.1	680834	.	G	C	.	.	MAF_USDA=35.417
NC_035086.1	680874	.	C	G	.	.	MAF_USDA=16.667
NC_035086.1	680880	.	A	C	.	.	MAF_USDA=8.333
NC_035086.1	680920	.	G	T	.	.	MAF_USDA=31.25
NC_035086.1	681225	.	G	A	.	.	MAF_USDA=36.957
NC_035086.1	681313	.	C	T	.	.	MAF_INRAE=5.0;MAF_USDA=6.25
NC_035086.1	681582	.	G	A	.	.	MAF_USDA=4.098
NC_035086.1	681595	.	G	T	.	.	MAF_USDA=1.639
NC_035086.1	682006	.	A	C	.	.	MAF_INRAE=22.785;MAF_USDA=18.235
NC_035086.1	682058	.	T	C	.	.	MAF_INRAE=22.785;MAF_USDA=18.235
NC_035086.1	682161	.	A	C	.	.	MAF_USDA=1.667
NC_035086.1	682210	.	A	G	.	.	MAF_USDA=5.738
NC_035086.1	682225	.	G	A	.	.	MAF_USDA=3.279
NC_035086.1	682231	.	G	A	.	.	MAF_USDA=4.098
NC_035086.1	682258	.	C	T	.	.	MAF_USDA=4.918
NC_035086.1	682280	.	T	C	.	.	MAF_USDA=4.918
NC_035086.1	682288	.	T	A	.	.	MAF_USDA=4.918
NC_035086.1	682298	.	T	A	.	.	MAF_USDA=4.918
NC_035086.1	682304	.	A	T	.	.	MAF_USDA=4.918
NC_035086.1	682313	.	G	T	.	.	MAF_USDA=4.918
NC_035086.1	682315	.	A	C	.	.	MAF_USDA=4.918
NC_035086.1	682372	.	G	C	.	.	MAF_INRAE=17.722;MAF_USDA=13.115
NC_035086.1	682538	.	C	A	.	.	MAF_INRAE=5.0;MAF_USDA=4.118
NC_035086.1	682539	.	A	C	.	.	MAF_INRAE=5.0;MAF_USDA=6.471
NC_035086.1	682548	.	C	A	.	.	MAF_INRAE=5.0;MAF_USDA=4.118
NC_035086.1	682635	.	A	G	.	.	MAF_USDA=5.738
NC_035086.1	682749	.	C	T	.	.	MAF_INRAE=22.785;MAF_USDA=18.235
NC_035086.1	682791	.	G	A	.	.	MAF_USDA=3.279
NC_035086.1	682794	.	G	T	.	.	MAF_INRAE=6.329;MAF_USDA=19.412
NC_035086.1	682795	.	A	C	.	.	MAF_USDA=4.098
NC_035086.1	682799	.	T	C	.	.	MAF_USDA=4.098
NC_035086.1	682842	.	G	T	.	.	MAF_INRAE=21.519;MAF_USDA=21.765
NC_035086.1	682896	.	T	G	.	.	MAF_INRAE=5.833;MAF_USDA=5.294
NC_035086.1	682985	.	C	G	.	.	MAF_INRAE=5.263
NC_035086.1	683152	.	C	G	.	.	MAF_INRAE=5.063
NC_035086.1	683561	.	G	T	.	.	MAF_USDA=29.167
NC_035086.1	683580	.	T	C	.	.	MAF_USDA=31.25
NC_035086.1	683639	.	C	A	.	.	MAF_USDA=2.459
NC_035086.1	683958	.	G	A	.	.	MAF_INRAE=1.667;MAF_USDA=11.765
NC_035086.1	683979	.	A	G	.	.	MAF_USDA=3.279
NC_035086.1	684037	.	T	C	.	.	MAF_INRAE=34.81;MAF_USDA=28.824
NC_035086.1	684294	.	G	A	.	.	MAF_USDA=4.098
NC_035086.1	684307	.	G	A	.	.	MAF_INRAE=5.263
NC_035086.1	684541	.	A	G	.	.	MAF_USDA=1.639
NC_035086.1	684578	.	C	A	.	.	MAF_INRAE=22.785;MAF_USDA=21.176
NC_035086.1	684579	.	T	G	.	.	MAF_INRAE=23.333;MAF_USDA=21.176
NC_035086.1	684666	.	T	G	.	.	MAF_USDA=13.529
NC_035086.1	684930	.	C	T	.	.	MAF_USDA=22.131
NC_035086.1	685003	.	C	A	.	.	MAF_INRAE=6.962;MAF_USDA=2.941
NC_035086.1	685024	.	G	T	.	.	MAF_USDA=1.639
NC_035086.1	685150	.	C	T	.	.	MAF_USDA=2.459
NC_035086.1	685167	.	G	T	.	.	MAF_INRAE=29.114;MAF_USDA=25.294
NC_035086.1	685195	.	A	G	.	.	MAF_INRAE=18.987;MAF_USDA=12.941
NC_035086.1	685226	.	A	G	.	.	MAF_INRAE=3.165;MAF_USDA=6.25
NC_035086.1	685364	.	C	T	.	.	MAF_INRAE=3.165;MAF_USDA=6.25
NC_035086.1	685538	.	A	G	.	.	MAF_USDA=5.738
NC_035086.1	685564	.	C	G	.	.	MAF_USDA=4.918
NC_035086.1	685659	.	G	A	.	.	MAF_USDA=8.333
NC_035086.1	685677	.	G	T	.	.	MAF_USDA=8.197
NC_035086.1	685720	.	T	A	.	.	MAF_USDA=1.639
NC_035086.1	685757	.	C	T	.	.	MAF_INRAE=3.165;MAF_USDA=2.941
NC_035086.1	685764	.	G	A	.	.	MAF_INRAE=32.278;MAF_USDA=7.059
NC_035086.1	685826	.	T	G	.	.	MAF_USDA=12.5
NC_035086.1	685840	.	T	A	.	.	MAF_USDA=11.765
NC_035086.1	685862	.	G	T	.	.	MAF_INRAE=5.263
NC_035086.1	685987	.	C	T	.	.	MAF_USDA=6.471
NC_035086.1	686164	.	G	T	.	.	MAF_INRAE=8.333;MAF_USDA=10.0
NC_035086.1	686223	.	C	T	.	.	MAF_INRAE=22.785;MAF_USDA=18.235
NC_035086.1	686226	.	T	C	.	.	MAF_INRAE=23.333;MAF_USDA=18.235
NC_035086.1	686234	.	A	T	.	.	MAF_USDA=4.098
NC_035086.1	686305	.	C	A	.	.	MAF_INRAE=23.418;MAF_USDA=22.024
NC_035086.1	686332	.	G	T	.	.	MAF_INRAE=5.0;MAF_USDA=2.381
NC_035086.1	686333	.	T	C	.	.	MAF_INRAE=3.165;MAF_USDA=6.25
NC_035086.1	686358	.	G	T	.	.	MAF_USDA=5.833
NC_035086.1	686359	.	G	T	.	.	MAF_INRAE=32.278;MAF_USDA=7.143
NC_035086.1	686528	.	T	A	.	.	MAF_INRAE=5.833;MAF_USDA=2.083
NC_035086.1	686692	.	A	G	.	.	MAF_INRAE=25.949;MAF_USDA=47.647
NC_035086.1	686697	.	T	C	.	.	MAF_INRAE=25.949;MAF_USDA=47.647
NC_035086.1	686726	.	T	A	.	.	MAF_INRAE=5.833;MAF_USDA=5.294
NC_035086.1	686845	.	A	C	.	.	MAF_INRAE=5.263;MAF_USDA=2.459
NC_035086.1	686856	.	T	A	.	.	MAF_INRAE=5.263;MAF_USDA=2.459
NC_035086.1	686870	.	A	C	.	.	MAF_INRAE=3.165;MAF_USDA=6.25
NC_035086.1	686880	.	C	T	.	.	MAF_USDA=6.557
NC_035086.1	686893	.	C	T	.	.	MAF_USDA=12.353
NC_035086.1	686895	.	T	G	.	.	MAF_USDA=12.353
NC_035086.1	686903	.	A	T	.	.	MAF_USDA=12.353
NC_035086.1	687140	.	G	A	.	.	MAF_USDA=11.176
NC_035086.1	687216	.	G	A	.	.	MAF_INRAE=5.0;MAF_USDA=2.083
NC_035086.1	687293	.	T	A	.	.	MAF_INRAE=5.263;MAF_USDA=2.459
NC_035086.1	687393	.	C	A	.	.	MAF_USDA=3.333
NC_035086.1	687423	.	G	A	.	.	MAF_USDA=5.357
NC_035086.1	687427	.	G	T	.	.	MAF_USDA=4.167
NC_035086.1	687444	.	A	T	.	.	MAF_USDA=1.667
NC_035086.1	687474	.	G	A	.	.	MAF_USDA=5.0
NC_035086.1	687499	.	G	T	.	.	MAF_INRAE=32.278;MAF_USDA=7.143
NC_035086.1	687693	.	C	A	.	.	MAF_INRAE=3.333;MAF_USDA=8.333
NC_035086.1	687925	.	G	C	.	.	MAF_INRAE=2.632
NC_035086.1	688063	.	G	A	.	.	MAF_USDA=4.918
NC_035086.1	688394	.	G	T	.	.	MAF_USDA=5.882
NC_035086.1	688557	.	C	T	.	.	MAF_INRAE=22.785;MAF_USDA=41.667
NC_035086.1	688615	.	G	T	.	.	MAF_USDA=1.639
NC_035086.1	688682	.	G	A	.	.	MAF_INRAE=3.165;MAF_USDA=27.059
NC_035086.1	688730	.	A	C	.	.	MAF_USDA=4.918
NC_035086.1	688857	.	A	T	.	.	MAF_USDA=3.279
NC_035086.1	688872	.	G	T	.	.	MAF_INRAE=5.0
NC_035086.1	688875	.	T	A	.	.	MAF_USDA=4.918
NC_035086.1	688918	.	C	A	.	.	MAF_INRAE=2.5;MAF_USDA=6.25
NC_035086.1	688990	.	C	T	.	.	MAF_INRAE=17.722;MAF_USDA=4.918
NC_035086.1	689243	.	C	A	.	.	MAF_USDA=1.639
NC_035086.1	689286	.	T	A	.	.	MAF_USDA=5.294
NC_035086.1	689459	.	CGG	CGA	.	.	MAF_USDA=45.833
NC_035086.1	689481	.	CGG	CGA	.	.	MAF_USDA=29.167
NC_035086.1	689498	.	C	T	.	.	MAF_USDA=22.917
NC_035086.1	689513	.	G	T	.	.	MAF_USDA=12.5
NC_035086.1	689515	.	C	T	.	.	MAF_USDA=35.417
NC_035086.1	689526	.	C	T	.	.	MAF_USDA=33.333
NC_035086.1	689543	.	C	T	.	.	MAF_INRAE=5.263
NC_035086.1	689582	.	C	T	.	.	MAF_USDA=10.417
NC_035086.1	689583	.	A	C	.	.	MAF_USDA=4.167
NC_035086.1	689605	.	C	A	.	.	MAF_INRAE=5.833;MAF_USDA=5.294
NC_035086.1	689635	.	T	G	.	.	MAF_INRAE=28.481;MAF_USDA=18.033
NC_035086.1	690110	.	C	A	.	.	MAF_INRAE=21.053
NC_035086.1	690884	.	C	A	.	.	MAF_USDA=3.529
NC_035086.1	690926	.	A	T	.	.	MAF_USDA=4.237
NC_035086.1	690990	.	C	T	.	.	MAF_USDA=1.639
NC_035086.1	691108	.	A	G	.	.	MAF_USDA=3.279
NC_035086.1	691193	.	G	A	.	.	MAF_USDA=2.459
NC_035086.1	691231	.	T	C	.	.	MAF_USDA=1.639
NC_035086.1	691345	.	A	C	.	.	MAF_INRAE=21.053;MAF_USDA=15.882
NC_035086.1	691373	.	T	C	.	.	MAF_INRAE=21.053;MAF_USDA=39.583
NC_035086.1	691463	.	A	G	.	.	MAF_USDA=8.197
NC_035086.1	698155	.	C	T	.	.	MAF_USDA=10.366
NC_035086.1	698233	.	A	T	.	.	MAF_USDA=3.279
NC_035086.1	698268	.	A	T	.	.	MAF_USDA=3.279
NC_035086.1	698295	.	C	T	.	.	MAF_USDA=4.098
NC_035086.1	698327	.	T	G	.	.	MAF_USDA=9.836
NC_035086.1	698349	.	C	T	.	.	MAF_USDA=5.738
NC_035086.1	698350	.	G	A	.	.	MAF_USDA=4.918
NC_035086.1	698608	.	G	C	.	.	MAF_USDA=4.918
NC_035086.1	698730	.	G	A	.	.	MAF_INRAE=5.0;MAF_USDA=2.353
NC_035086.1	698901	.	G	A	.	.	MAF_USDA=5.738
NC_035086.1	699067	.	T	C	.	.	MAF_INRAE=27.215;MAF_USDA=18.235
NC_035086.1	699371	.	G	A	.	.	MAF_USDA=1.639
NC_035086.1	699408	.	A	T	.	.	MAF_USDA=13.115
NC_035086.1	699443	.	A	T	.	.	MAF_USDA=33.333
NC_035086.1	699513	.	T	A	.	.	MAF_USDA=33.333
NC_035086.1	699548	.	A	T	.	.	MAF_INRAE=1.667
NC_035086.1	699592	.	A	C	.	.	MAF_USDA=22.131
NC_035086.1	699629	.	G	A	.	.	MAF_USDA=1.639
NC_035086.1	699673	.	G	C	.	.	MAF_USDA=4.098
NC_035086.1	699679	.	T	A	.	.	MAF_INRAE=27.848;MAF_USDA=18.235
NC_035086.1	699714	.	G	A	.	.	MAF_USDA=4.098
NC_035086.1	699784	.	A	G	.	.	MAF_INRAE=32.278;MAF_USDA=5.882
NC_035086.1	700057	.	A	G	.	.	MAF_USDA=1.639
NC_035086.1	700060	.	C	G	.	.	MAF_INRAE=5.263
NC_035086.1	700109	.	A	C	.	.	MAF_USDA=4.098
NC_035086.1	700286	.	C	A	.	.	MAF_USDA=4.098
NC_035086.1	700333	.	T	A	.	.	MAF_INRAE=27.848;MAF_USDA=21.765
NC_035086.1	700540	.	C	T	.	.	MAF_USDA=1.639
NC_035086.1	701539	.	T	A	.	.	MAF_INRAE=5.263;MAF_USDA=2.353
NC_035086.1	701617	.	G	T	.	.	MAF_USDA=4.098
NC_035086.1	701769	.	T	A	.	.	MAF_USDA=39.583
NC_035086.1	701786	.	T	C	.	.	MAF_INRAE=27.848;MAF_USDA=21.765
NC_035086.1	701877	.	A	T	.	.	MAF_INRAE=26.582;MAF_USDA=17.647
NC_035086.1	701892	.	C	A	.	.	MAF_USDA=2.459
NC_035086.1	701914	.	T	A	.	.	MAF_USDA=14.583
NC_035086.1	701972	.	A	T	.	.	MAF_INRAE=3.333;MAF_USDA=27.083
NC_035086.1	701994	.	A	C	.	.	MAF_INRAE=1.667;MAF_USDA=10.0
NC_035086.1	702007	.	T	C	.	.	MAF_INRAE=1.667
NC_035086.1	702421	.	C	T	.	.	MAF_INRAE=3.797
NC_035086.1	704023	.	C	A	.	.	MAF_USDA=17.857
NC_035086.1	704024	.	A	G	.	.	MAF_USDA=16.071
NC_035086.1	704369	.	C	T	.	.	MAF_USDA=3.279
NC_035086.1	704403	.	T	G	.	.	MAF_INRAE=27.848;MAF_USDA=20.0
NC_035086.1	704509	.	C	T	.	.	MAF_USDA=12.5
NC_035086.1	704561	.	A	G	.	.	MAF_USDA=5.738
NC_035086.1	704584	.	C	A	.	.	MAF_INRAE=31.646;MAF_USDA=45.833
NC_035086.1	704585	.	A	T	.	.	MAF_INRAE=28.333;MAF_USDA=45.833
NC_035086.1	704607	.	A	T	.	.	MAF_INRAE=5.263
NC_035086.1	704613	.	G	A	.	.	MAF_INRAE=27.848;MAF_USDA=21.765
NC_035086.1	704767	.	A	C	.	.	MAF_USDA=9.016
NC_035086.1	704768	.	A	C	.	.	MAF_USDA=1.639
NC_035086.1	704794	.	G	A	.	.	MAF_INRAE=13.291;MAF_USDA=21.765
NC_035086.1	704851	.	G	T	.	.	MAF_INRAE=26.582;MAF_USDA=21.765
NC_035086.1	705007	.	C	T	.	.	MAF_INRAE=32.278;MAF_USDA=5.882
NC_035086.1	705024	.	C	A	.	.	MAF_INRAE=2.5
NC_035086.1	705239	.	C	T	.	.	MAF_INRAE=26.316;MAF_USDA=5.882
NC_035086.1	705387	.	G	A	.	.	MAF_USDA=3.279
NC_035086.1	705477	.	G	T	.	.	MAF_USDA=15.574
NC_035086.1	705504	.	C	T	.	.	MAF_INRAE=27.848;MAF_USDA=39.583
NC_035086.1	705758	.	C	T	.	.	MAF_INRAE=27.848;MAF_USDA=21.765
NC_035086.1	705776	.	C	A	.	.	MAF_USDA=2.459
NC_035086.1	705822	.	C	T	.	.	MAF_INRAE=32.278;MAF_USDA=5.294
NC_035086.1	708292	.	T	A	.	.	MAF_USDA=6.25
NC_035086.1	708477	.	G	A	.	.	MAF_USDA=1.639
NC_035086.1	717368	.	A	G	.	.	MAF_USDA=29.545
NC_035086.1	717440	.	C	T	.	.	MAF_USDA=5.882
NC_035086.1	717521	.	C	T	.	.	MAF_INRAE=26.316;MAF_USDA=4.706
NC_035086.1	717673	.	C	T	.	.	MAF_USDA=37.5
NC_035086.1	717858	.	C	T	.	.	MAF_INRAE=5.833;MAF_USDA=5.294
NC_035086.1	718228	.	G	A	.	.	MAF_INRAE=4.167
NC_035086.1	718269	.	G	T	.	.	MAF_INRAE=5.833;MAF_USDA=5.294
NC_035086.1	718326	.	G	T	.	.	MAF_USDA=2.459
NC_035086.1	718475	.	G	A	.	.	MAF_INRAE=5.263
NC_035086.1	718515	.	T	A	.	.	MAF_USDA=3.279
NC_035086.1	718523	.	T	C	.	.	MAF_USDA=3.279
NC_035086.1	718545	.	C	A	.	.	MAF_INRAE=4.43;MAF_USDA=10.0
NC_035086.1	718607	.	C	T	.	.	MAF_INRAE=3.165;MAF_USDA=6.25
NC_035086.1	718623	.	G	T	.	.	MAF_USDA=1.639
NC_035086.1	718715	.	T	G	.	.	MAF_INRAE=31.646;MAF_USDA=22.353
NC_035086.1	718787	.	T	C	.	.	MAF_USDA=1.667
NC_035086.1	718863	.	T	A	.	.	MAF_INRAE=32.278;MAF_USDA=5.882
NC_035086.1	718880	.	G	A	.	.	MAF_USDA=1.639
NC_035086.1	719253	.	T	C	.	.	MAF_USDA=3.279
NC_035086.1	719256	.	C	A	.	.	MAF_USDA=1.639
NC_035086.1	719404	.	T	C	.	.	MAF_USDA=1.765
NC_035086.1	719411	.	G	A	.	.	MAF_USDA=4.098
NC_035086.1	719425	.	C	T	.	.	MAF_USDA=4.098
NC_035086.1	719668	.	T	C	.	.	MAF_USDA=41.667
NC_035086.1	725092	.	C	T	.	.	MAF_INRAE=3.165;MAF_USDA=1.695
NC_035086.1	725102	.	C	T	.	.	MAF_INRAE=15.789;MAF_USDA=23.729
NC_035086.1	725116	.	T	C	.	.	MAF_INRAE=42.105
NC_035086.1	725130	.	T	A	.	.	MAF_INRAE=42.105
NC_035086.1	725150	.	C	A	.	.	MAF_USDA=18.644
NC_035086.1	725216	.	A	C	.	.	MAF_INRAE=18.354;MAF_USDA=19.277
NC_035086.1	725220	.	T	G	.	.	MAF_USDA=3.39
NC_035086.1	725236	.	C	T	.	.	MAF_USDA=22.289
NC_035086.1	725258	.	G	T	.	.	MAF_USDA=1.695
NC_035086.1	725283	.	C	T	.	.	MAF_INRAE=42.105;MAF_USDA=43.75
NC_035086.1	725284	.	G	A	.	.	MAF_INRAE=5.263
NC_035086.1	725316	.	C	G	.	.	MAF_USDA=1.695
NC_035086.1	725380	.	T	G	.	.	MAF_INRAE=25.316;MAF_USDA=26.506
NC_035086.1	725463	.	G	T	.	.	MAF_INRAE=22.5;MAF_USDA=19.512
NC_035086.1	725474	.	A	T	.	.	MAF_USDA=4.237
NC_035086.1	725483	.	C	G	.	.	MAF_USDA=1.695
NC_035086.1	725601	.	C	T	.	.	MAF_USDA=1.695
NC_035086.1	725604	.	G	A	.	.	MAF_USDA=3.39
NC_035086.1	725668	.	A	T	.	.	MAF_USDA=1.695
NC_035086.1	725682	.	G	C	.	.	MAF_INRAE=28.481;MAF_USDA=23.494
NC_035086.1	725753	.	A	G	.	.	MAF_INRAE=5.0;MAF_USDA=6.627
NC_035086.1	725768	.	T	A	.	.	MAF_INRAE=28.481;MAF_USDA=19.88
NC_035086.1	725798	.	G	T	.	.	MAF_INRAE=43.038;MAF_USDA=22.289
NC_035086.1	725800	.	T	C	.	.	MAF_INRAE=45.0;MAF_USDA=22.289
NC_035086.1	725807	.	T	A	.	.	MAF_USDA=14.407
NC_035086.1	725833	.	G	A	.	.	MAF_USDA=3.448
NC_035086.1	725841	.	T	C	.	.	MAF_USDA=5.085
NC_035086.1	725949	.	A	T	.	.	MAF_USDA=5.085
NC_035086.1	725958	.	G	T	.	.	MAF_INRAE=24.684;MAF_USDA=36.747
NC_035086.1	725998	.	A	C	.	.	MAF_USDA=1.695
NC_035086.1	726364	.	G	A	.	.	MAF_USDA=4.167
NC_035086.1	726367	.	A	G	.	.	MAF_INRAE=4.167;MAF_USDA=2.083
NC_035086.1	726418	.	G	A	.	.	MAF_USDA=3.333
NC_035086.1	726432	.	G	A	.	.	MAF_INRAE=24.051;MAF_USDA=48.81
NC_035086.1	726439	.	A	G	.	.	MAF_INRAE=5.833
NC_035086.1	726453	.	G	T	.	.	MAF_USDA=1.667
NC_035086.1	726584	.	C	G	.	.	MAF_INRAE=5.0
NC_035086.1	726588	.	A	G	.	.	MAF_INRAE=28.481;MAF_USDA=45.833
NC_035086.1	726608	.	G	A	.	.	MAF_INRAE=45.0;MAF_USDA=23.81
NC_035086.1	726643	.	G	A	.	.	MAF_INRAE=2.5;MAF_USDA=4.167
NC_035086.1	726674	.	A	G	.	.	MAF_INRAE=21.053;MAF_USDA=38.69
NC_035086.1	726773	.	C	T	.	.	MAF_INRAE=35.833
NC_035086.1	726784	.	C	G	.	.	MAF_INRAE=5.833
NC_035086.1	726876	.	A	T	.	.	MAF_INRAE=9.167
NC_035086.1	726892	.	G	A	.	.	MAF_INRAE=5.263
NC_035086.1	726913	.	G	C	.	.	MAF_INRAE=5.833
NC_035086.1	726915	.	A	T	.	.	MAF_INRAE=5.833
NC_035086.1	726919	.	C	G	.	.	MAF_INRAE=5.833
NC_035086.1	726922	.	C	T	.	.	MAF_INRAE=5.833
NC_035086.1	726935	.	C	T	.	.	MAF_INRAE=17.5
NC_035086.1	726981	.	C	T	.	.	MAF_USDA=1.667
NC_035086.1	727023	.	A	G	.	.	MAF_INRAE=28.481;MAF_USDA=24.118
NC_035086.1	727109	.	G	A	.	.	MAF_INRAE=25.0;MAF_USDA=45.833
NC_035086.1	727200	.	A	G	.	.	MAF_INRAE=24.167;MAF_USDA=24.118
NC_035086.1	727226	.	G	T	.	.	MAF_INRAE=25.0;MAF_USDA=24.118
NC_035086.1	727293	.	A	G	.	.	MAF_INRAE=2.5;MAF_USDA=4.167
NC_035086.1	727374	.	G	C	.	.	MAF_INRAE=43.038;MAF_USDA=23.214
NC_035086.1	727422	.	C	T	.	.	MAF_USDA=4.098
NC_035086.1	727485	.	C	T	.	.	MAF_INRAE=5.0
NC_035086.1	727501	.	G	T	.	.	MAF_USDA=1.667
NC_035086.1	727527	.	C	G	.	.	MAF_USDA=5.0
NC_035086.1	727569	.	C	T	.	.	MAF_USDA=3.333
NC_035086.1	727592	.	G	A	.	.	MAF_USDA=4.31
NC_035086.1	727602	.	G	C	.	.	MAF_INRAE=42.105;MAF_USDA=43.478
NC_035086.1	727734	.	G	C	.	.	MAF_INRAE=48.333
NC_035086.1	727753	.	G	A	.	.	MAF_INRAE=25.0;MAF_USDA=43.75
NC_035086.1	727761	.	C	T	.	.	MAF_USDA=9.016
NC_035086.1	727799	.	G	T	.	.	MAF_USDA=8.197
NC_035086.1	727803	.	C	T	.	.	MAF_USDA=5.738
NC_035086.1	727824	.	C	A	.	.	MAF_USDA=4.918
NC_035086.1	727832	.	A	G	.	.	MAF_USDA=1.639
NC_035086.1	727871	.	C	G	.	.	MAF_USDA=3.279
NC_035086.1	727872	.	G	C	.	.	MAF_INRAE=16.456;MAF_USDA=8.333
NC_035086.1	727879	.	C	A	.	.	MAF_USDA=3.279
NC_035086.1	727972	.	G	A	.	.	MAF_USDA=1.667
NC_035086.1	728075	.	C	T	.	.	MAF_USDA=2.5
NC_035086.1	728201	.	A	G	.	.	MAF_USDA=3.279
NC_035086.1	728206	.	T	G	.	.	MAF_USDA=3.279
NC_035086.1	728230	.	C	A	.	.	MAF_USDA=4.167
NC_035086.1	728247	.	C	G	.	.	MAF_INRAE=28.481;MAF_USDA=25.0
NC_035086.1	728255	.	G	A	.	.	MAF_INRAE=31.646;MAF_USDA=5.952
NC_035086.1	728313	.	C	T	.	.	MAF_INRAE=2.5
NC_035086.1	728350	.	A	G	.	.	MAF_INRAE=4.167
NC_035086.1	728404	.	A	T	.	.	MAF_INRAE=3.333
NC_035086.1	728422	.	A	G	.	.	MAF_INRAE=2.5
NC_035086.1	728475	.	C	A	.	.	MAF_INRAE=36.842
NC_035086.1	729251	.	C	G	.	.	MAF_INRAE=42.105
NC_035086.1	729312	.	C	T	.	.	MAF_USDA=1.667
NC_035086.1	729375	.	G	A	.	.	MAF_INRAE=17.722
NC_035086.1	729461	.	C	A	.	.	MAF_INRAE=1.667
NC_035086.1	729572	.	C	A	.	.	MAF_USDA=2.459
NC_035086.1	729576	.	A	C	.	.	MAF_INRAE=3.333
NC_035086.1	729622	.	T	A	.	.	MAF_INRAE=4.167
NC_035086.1	729624	.	C	T	.	.	MAF_USDA=1.667
NC_035086.1	729629	.	A	C	.	.	MAF_INRAE=3.333
NC_035086.1	729630	.	C	T	.	.	MAF_INRAE=3.333
NC_035086.1	729664	.	C	A	.	.	MAF_INRAE=1.667
NC_035086.1	729694	.	C	G	.	.	MAF_INRAE=2.5
NC_035086.1	729695	.	T	C	.	.	MAF_INRAE=3.333
NC_035086.1	729732	.	C	A	.	.	MAF_INRAE=2.5
NC_035086.1	729739	.	T	A	.	.	MAF_INRAE=1.667
NC_035086.1	729756	.	C	T	.	.	MAF_INRAE=1.667
NC_035086.1	729757	.	A	G	.	.	MAF_INRAE=1.667
NC_035086.1	729761	.	A	C	.	.	MAF_INRAE=1.667
NC_035086.1	729786	.	C	A	.	.	MAF_INRAE=45.833
NC_035086.1	729794	.	C	A	.	.	MAF_INRAE=11.667
NC_035086.1	729795	.	T	A	.	.	MAF_INRAE=2.532
NC_035086.1	729819	.	T	C	.	.	MAF_INRAE=26.667
NC_035086.1	729831	.	C	T	.	.	MAF_INRAE=2.5
NC_035086.1	729839	.	A	T	.	.	MAF_INRAE=44.167
NC_035086.1	729844	.	C	A	.	.	MAF_INRAE=44.167
NC_035086.1	730035	.	C	T	.	.	MAF_INRAE=2.632
NC_035086.1	730050	.	T	C	.	.	MAF_INRAE=12.5
NC_035086.1	730056	.	T	G	.	.	MAF_INRAE=26.667
NC_035086.1	730063	.	T	C	.	.	MAF_INRAE=5.833
NC_035086.1	730065	.	C	T	.	.	MAF_INRAE=4.167
NC_035086.1	730128	.	C	A	.	.	MAF_INRAE=25.0
NC_035086.1	730153	.	C	A	.	.	MAF_INRAE=20.0
NC_035086.1	730205	.	G	A	.	.	MAF_INRAE=6.667
NC_035086.1	730210	.	T	C	.	.	MAF_INRAE=5.833
NC_035086.1	730218	.	C	T	.	.	MAF_INRAE=3.333
NC_035086.1	730226	.	A	C	.	.	MAF_INRAE=3.333
NC_035086.1	730312	.	C	A	.	.	MAF_INRAE=17.5
NC_035086.1	730335	.	A	T	.	.	MAF_INRAE=3.333
NC_035086.1	730345	.	C	T	.	.	MAF_INRAE=1.667
NC_035086.1	730347	.	C	A	.	.	MAF_INRAE=1.667
NC_035086.1	730349	.	A	C	.	.	MAF_INRAE=1.667
NC_035086.1	730351	.	A	C	.	.	MAF_INRAE=1.667
NC_035086.1	730353	.	A	G	.	.	MAF_INRAE=3.333
NC_035086.1	730358	.	A	C	.	.	MAF_INRAE=2.5
NC_035086.1	730361	.	G	A	.	.	MAF_INRAE=2.5
NC_035086.1	730367	.	C	A	.	.	MAF_INRAE=3.333
NC_035086.1	730369	.	C	T	.	.	MAF_INRAE=5.0
NC_035086.1	730381	.	A	G	.	.	MAF_INRAE=46.667
NC_035086.1	730394	.	T	A	.	.	MAF_INRAE=29.167;MAF_USDA=5.833
NC_035086.1	730404	.	C	T	.	.	MAF_INRAE=1.667
NC_035086.1	730410	.	G	T	.	.	MAF_INRAE=5.0
NC_035086.1	730494	.	C	A	.	.	MAF_USDA=1.667
NC_035086.1	730512	.	A	C	.	.	MAF_USDA=1.667
NC_035086.1	730609	.	C	A	.	.	MAF_USDA=2.5
NC_035086.1	730639	.	C	T	.	.	MAF_INRAE=10.833
NC_035086.1	730657	.	C	A	.	.	MAF_INRAE=14.167
NC_035086.1	736240	.	C	T	.	.	MAF_USDA=14.407
NC_035086.1	736295	.	A	G	.	.	MAF_USDA=2.083
NC_035086.1	736334	.	T	G	.	.	MAF_USDA=25.301
NC_035086.1	736372	.	T	A	.	.	MAF_USDA=23.81
NC_035086.1	736394	.	A	G	.	.	MAF_INRAE=5.0
NC_035086.1	736464	.	G	T	.	.	MAF_USDA=5.932
NC_035086.1	736530	.	C	T	.	.	MAF_INRAE=5.263;MAF_USDA=1.667
NC_035086.1	736819	.	C	G	.	.	MAF_INRAE=5.833;MAF_USDA=5.952
NC_035086.1	736870	.	A	G	.	.	MAF_USDA=1.667
NC_035086.1	737204	.	A	G	.	.	MAF_INRAE=24.167;MAF_USDA=24.405
NC_035086.1	737240	.	G	A	.	.	MAF_USDA=4.167
NC_035086.1	737243	.	G	T	.	.	MAF_USDA=5.0
NC_035086.1	737329	.	A	G	.	.	MAF_USDA=5.0
NC_035086.1	737330	.	C	T	.	.	MAF_INRAE=24.167;MAF_USDA=25.595
NC_035086.1	737416	.	C	T	.	.	MAF_USDA=2.459
NC_035086.1	737587	.	C	T	.	.	MAF_USDA=1.695
NC_035086.1	737620	.	G	A	.	.	MAF_USDA=8.475
NC_035086.1	737654	.	G	A	.	.	MAF_USDA=6.667
NC_035086.1	737681	.	G	C	.	.	MAF_USDA=4.167
NC_035086.1	737696	.	G	T	.	.	MAF_INRAE=27.215;MAF_USDA=23.81
NC_035086.1	737977	.	T	G	.	.	MAF_INRAE=42.105;MAF_USDA=23.214
NC_035086.1	738029	.	A	G	.	.	MAF_INRAE=21.053;MAF_USDA=48.214
NC_035086.1	738133	.	A	G	.	.	MAF_USDA=1.639
NC_035086.1	738209	.	G	A	.	.	MAF_INRAE=27.215;MAF_USDA=26.471
NC_035086.1	738211	.	A	C	.	.	MAF_INRAE=23.333;MAF_USDA=27.647
NC_035086.1	738214	.	T	C	.	.	MAF_USDA=7.059
NC_035086.1	738261	.	G	A	.	.	MAF_USDA=1.639
NC_035086.1	738433	.	T	C	.	.	MAF_INRAE=25.949;MAF_USDA=34.524
NC_035086.1	738434	.	G	A	.	.	MAF_INRAE=10.0;MAF_USDA=4.217
NC_035086.1	738496	.	A	C	.	.	MAF_INRAE=3.333;MAF_USDA=8.333
NC_035086.1	738599	.	G	A	.	.	MAF_USDA=1.667
NC_035086.1	738655	.	G	A	.	.	MAF_INRAE=27.848;MAF_USDA=23.81
NC_035086.1	738670	.	C	T	.	.	MAF_INRAE=5.263;MAF_USDA=2.5
NC_035086.1	738671	.	C	T	.	.	MAF_USDA=2.5
NC_035086.1	738698	.	A	G	.	.	MAF_INRAE=25.316;MAF_USDA=35.119
NC_035086.1	738706	.	G	T	.	.	MAF_INRAE=3.333
NC_035086.1	738722	.	T	A	.	.	MAF_INRAE=5.833;MAF_USDA=7.143
NC_035086.1	738753	.	C	T	.	.	MAF_INRAE=27.848;MAF_USDA=19.643
NC_035086.1	738812	.	A	C	.	.	MAF_INRAE=27.848;MAF_USDA=23.81
NC_035086.1	738834	.	T	C	.	.	MAF_INRAE=27.848;MAF_USDA=24.405
NC_035086.1	738838	.	C	T	.	.	MAF_USDA=4.167
NC_035086.1	738861	.	G	T	.	.	MAF_INRAE=28.481;MAF_USDA=24.405
NC_035086.1	738873	.	T	C	.	.	MAF_INRAE=28.481;MAF_USDA=24.699
NC_035086.1	738917	.	C	A	.	.	MAF_USDA=1.695
NC_035086.1	738937	.	C	A	.	.	MAF_INRAE=17.722;MAF_USDA=18.644
NC_035086.1	738944	.	C	A	.	.	MAF_INRAE=28.481;MAF_USDA=23.494
NC_035086.1	739113	.	C	T	.	.	MAF_INRAE=5.263
NC_035086.1	739124	.	C	T	.	.	MAF_USDA=1.667
NC_035086.1	739223	.	A	G	.	.	MAF_INRAE=3.333
NC_035086.1	739310	.	A	G	.	.	MAF_INRAE=5.833;MAF_USDA=5.952
NC_035086.1	739314	.	A	G	.	.	MAF_INRAE=22.5;MAF_USDA=37.5
NC_035086.1	739337	.	G	A	.	.	MAF_INRAE=39.474;MAF_USDA=19.88
NC_035086.1	739350	.	A	G	.	.	MAF_INRAE=42.105;MAF_USDA=19.048
NC_035086.1	739385	.	C	T	.	.	MAF_INRAE=42.105;MAF_USDA=39.583
NC_035086.1	739409	.	T	C	.	.	MAF_USDA=4.706
NC_035086.1	739411	.	A	G	.	.	MAF_USDA=3.279
NC_035086.1	739600	.	C	A	.	.	MAF_USDA=2.459
NC_035086.1	739658	.	C	T	.	.	MAF_USDA=2.459
NC_035086.1	739682	.	C	T	.	.	MAF_INRAE=17.722;MAF_USDA=17.213
NC_035086.1	739753	.	C	T	.	.	MAF_USDA=1.639
NC_035086.1	739760	.	A	G	.	.	MAF_INRAE=5.0;MAF_USDA=2.083
NC_035086.1	739769	.	C	T	.	.	MAF_INRAE=5.0;MAF_USDA=2.083
NC_035086.1	739781	.	G	A	.	.	MAF_INRAE=44.304;MAF_USDA=29.412
NC_035086.1	739911	.	T	A	.	.	MAF_INRAE=5.0;MAF_USDA=2.083
NC_035086.1	739941	.	C	A	.	.	MAF_USDA=1.639
NC_035086.1	739942	.	C	T	.	.	MAF_INRAE=5.263;MAF_USDA=6.557
NC_035086.1	739947	.	A	T	.	.	MAF_INRAE=5.263;MAF_USDA=6.557
NC_035086.1	740062	.	A	C	.	.	MAF_USDA=1.639
NC_035086.1	740064	.	A	G	.	.	MAF_USDA=1.639
NC_035086.1	740066	.	G	C	.	.	MAF_USDA=1.639
NC_035086.1	740071	.	A	T	.	.	MAF_USDA=1.639
NC_035086.1	740184	.	C	T	.	.	MAF_USDA=7.377
NC_035086.1	740358	.	C	T	.	.	MAF_USDA=5.882
NC_035086.1	740483	.	G	T	.	.	MAF_INRAE=27.848;MAF_USDA=19.412
NC_035086.1	740539	.	G	T	.	.	MAF_INRAE=5.0;MAF_USDA=2.083
NC_035086.1	740570	.	G	C	.	.	MAF_USDA=2.941
NC_035086.1	740609	.	T	G	.	.	MAF_USDA=1.695
NC_035086.1	740670	.	A	C	.	.	MAF_INRAE=26.582;MAF_USDA=21.084
NC_035086.1	744614	.	T	C	.	.	MAF_INRAE=15.789
NC_035086.1	744657	.	A	T	.	.	MAF_INRAE=43.671;MAF_USDA=28.824
NC_035086.1	744701	.	G	A	.	.	MAF_INRAE=1.667;MAF_USDA=6.471
NC_035086.1	744873	.	C	T	.	.	MAF_INRAE=6.667;MAF_USDA=25.882
NC_035086.1	744951	.	T	A	.	.	MAF_INRAE=10.0;MAF_USDA=21.765
NC_035086.1	744980	.	A	T	.	.	MAF_INRAE=5.0;MAF_USDA=3.529
NC_035086.1	744986	.	T	A	.	.	MAF_INRAE=42.105;MAF_USDA=31.765
NC_035086.1	745045	.	G	T	.	.	MAF_USDA=4.098
NC_035086.1	745057	.	A	C	.	.	MAF_INRAE=15.789;MAF_USDA=14.118
NC_035086.1	745062	.	G	T	.	.	MAF_INRAE=21.053
NC_035086.1	745067	.	T	C	.	.	MAF_INRAE=47.368
NC_035086.1	745074	.	A	G	.	.	MAF_INRAE=36.842;MAF_USDA=34.706
NC_035086.1	745081	.	C	G	.	.	MAF_USDA=2.459
NC_035086.1	745082	.	T	A	.	.	MAF_USDA=3.279
NC_035086.1	745083	.	T	C	.	.	MAF_USDA=3.279
NC_035086.1	745092	.	C	A	.	.	MAF_USDA=1.639
NC_035086.1	745095	.	C	G	.	.	MAF_INRAE=5.263;MAF_USDA=18.033
NC_035086.1	745096	.	G	T	.	.	MAF_USDA=3.279
NC_035086.1	745104	.	A	C	.	.	MAF_INRAE=10.526;MAF_USDA=22.131
NC_035086.1	745108	.	T	C	.	.	MAF_INRAE=5.0
NC_035086.1	745144	.	A	T	.	.	MAF_INRAE=3.333;MAF_USDA=4.118
NC_035086.1	745157	.	C	G	.	.	MAF_INRAE=24.051;MAF_USDA=45.294
NC_035086.1	745162	.	A	G	.	.	MAF_INRAE=27.848;MAF_USDA=17.647
NC_035086.1	745228	.	T	G	.	.	MAF_INRAE=38.608;MAF_USDA=22.941
NC_035086.1	745392	.	A	T	.	.	MAF_USDA=13.333
NC_035086.1	745429	.	G	A	.	.	MAF_USDA=8.333
NC_035086.1	745445	.	T	C	.	.	MAF_INRAE=27.848;MAF_USDA=17.059
NC_035086.1	745491	.	G	A	.	.	MAF_USDA=2.459
NC_035086.1	745533	.	C	A	.	.	MAF_INRAE=27.848;MAF_USDA=25.882
NC_035086.1	745614	.	G	A	.	.	MAF_USDA=4.706
NC_035086.1	745682	.	T	C	.	.	MAF_USDA=4.918
NC_035086.1	745685	.	G	T	.	.	MAF_USDA=1.639
NC_035086.1	745801	.	C	T	.	.	MAF_USDA=4.098
NC_035086.1	745814	.	T	G	.	.	MAF_INRAE=3.165;MAF_USDA=6.25
NC_035086.1	746004	.	A	T	.	.	MAF_USDA=4.167
NC_035086.1	746083	.	C	T	.	.	MAF_USDA=6.557
NC_035086.1	746116	.	A	G	.	.	MAF_USDA=1.639
NC_035086.1	746245	.	G	A	.	.	MAF_USDA=1.639
NC_035086.1	746275	.	T	C	.	.	MAF_USDA=6.557
NC_035086.1	746350	.	C	T	.	.	MAF_INRAE=3.797;MAF_USDA=4.706
NC_035086.1	746398	.	T	A	.	.	MAF_USDA=1.639
NC_035086.1	746531	.	C	T	.	.	MAF_USDA=4.918
NC_035086.1	746538	.	T	C	.	.	MAF_USDA=4.098
NC_035086.1	746545	.	A	G	.	.	MAF_INRAE=32.911;MAF_USDA=5.882
NC_035086.1	746572	.	G	A	.	.	MAF_USDA=1.639
NC_035086.1	746603	.	C	A	.	.	MAF_USDA=1.639
NC_035086.1	746604	.	G	A	.	.	MAF_USDA=4.918
NC_035086.1	746725	.	A	C	.	.	MAF_USDA=1.639
NC_035086.1	746736	.	G	A	.	.	MAF_USDA=7.377
NC_035086.1	746761	.	T	A	.	.	MAF_USDA=1.176
NC_035086.1	746786	.	A	G	.	.	MAF_USDA=5.882
NC_035086.1	746803	.	C	A	.	.	MAF_INRAE=24.051;MAF_USDA=20.588
NC_035086.1	746815	.	G	A	.	.	MAF_INRAE=1.667;MAF_USDA=1.639
NC_035086.1	746848	.	A	T	.	.	MAF_INRAE=24.051;MAF_USDA=16.471
NC_035086.1	746863	.	C	T	.	.	MAF_USDA=3.279
NC_035086.1	746918	.	T	C	.	.	MAF_INRAE=2.532
NC_035086.1	746967	.	A	G	.	.	MAF_USDA=4.918
NC_035086.1	747106	.	A	C	.	.	MAF_USDA=3.279
NC_035086.1	747110	.	C	T	.	.	MAF_INRAE=1.667;MAF_USDA=6.471
NC_035086.1	747144	.	T	C	.	.	MAF_USDA=4.918
NC_035086.1	747285	.	T	C	.	.	MAF_USDA=15.294
NC_035086.1	747294	.	C	G	.	.	MAF_USDA=5.738
NC_035086.1	747457	.	G	T	.	.	MAF_USDA=3.279
NC_035086.1	747495	.	A	T	.	.	MAF_INRAE=5.263
NC_035086.1	747497	.	T	A	.	.	MAF_INRAE=6.667
NC_035086.1	747500	.	A	T	.	.	MAF_USDA=1.639
NC_035086.1	747557	.	C	A	.	.	MAF_USDA=3.279
NC_035086.1	747580	.	G	A	.	.	MAF_INRAE=24.051;MAF_USDA=47.647
NC_035086.1	747665	.	C	T	.	.	MAF_INRAE=5.833;MAF_USDA=5.294
NC_035086.1	747719	.	A	C	.	.	MAF_USDA=1.639
NC_035086.1	747762	.	C	A	.	.	MAF_USDA=3.279
NC_035086.1	748057	.	A	G	.	.	MAF_USDA=3.279
NC_035086.1	748104	.	T	G	.	.	MAF_USDA=1.639
NC_035086.1	748284	.	C	T	.	.	MAF_INRAE=5.833;MAF_USDA=5.294
NC_035086.1	748293	.	G	A	.	.	MAF_INRAE=4.167;MAF_USDA=2.083
NC_035086.1	748358	.	T	G	.	.	MAF_USDA=8.197
NC_035086.1	748370	.	T	A	.	.	MAF_INRAE=27.215;MAF_USDA=17.647
NC_035086.1	748405	.	T	C	.	.	MAF_INRAE=6.962;MAF_USDA=4.918
NC_035086.1	748507	.	G	A	.	.	MAF_USDA=4.098
NC_035086.1	748509	.	A	G	.	.	MAF_USDA=4.918
NC_035086.1	748585	.	T	C	.	.	MAF_USDA=1.639
NC_035086.1	748591	.	G	A	.	.	MAF_USDA=3.279
NC_035086.1	748610	.	A	T	.	.	MAF_USDA=12.353
NC_035086.1	748705	.	A	C	.	.	MAF_INRAE=26.316
NC_035086.1	750463	.	A	G	.	.	MAF_USDA=3.279
NC_035086.1	750519	.	G	T	.	.	MAF_USDA=4.918
NC_035086.1	750541	.	A	T	.	.	MAF_USDA=1.639
NC_035086.1	750542	.	A	T	.	.	MAF_USDA=1.639
NC_035086.1	750543	.	A	C	.	.	MAF_USDA=4.098
NC_035086.1	750640	.	C	T	.	.	MAF_USDA=1.639
NC_035086.1	750741	.	G	A	.	.	MAF_INRAE=3.165;MAF_USDA=6.25
NC_035086.1	750841	.	T	A	.	.	MAF_USDA=4.098
NC_035086.1	750960	.	G	T	.	.	MAF_USDA=2.459
NC_035086.1	750972	.	A	C	.	.	MAF_USDA=7.377
NC_035086.1	751031	.	A	G	.	.	MAF_USDA=3.279
NC_035086.1	751090	.	G	A	.	.	MAF_INRAE=36.709;MAF_USDA=28.235
NC_035086.1	751177	.	A	C	.	.	MAF_USDA=6.471
NC_035086.1	751227	.	G	T	.	.	MAF_USDA=8.333
NC_035086.1	751276	.	T	A	.	.	MAF_USDA=3.529
NC_035086.1	751450	.	T	A	.	.	MAF_USDA=20.833
NC_035086.1	751465	.	T	A	.	.	MAF_USDA=9.836
NC_035086.1	751509	.	T	C	.	.	MAF_USDA=31.25
NC_035086.1	751696	.	G	A	.	.	MAF_USDA=6.25
NC_035086.1	751747	.	C	T	.	.	MAF_USDA=2.459
NC_035086.1	751860	.	A	T	.	.	MAF_USDA=5.882
NC_035086.1	751915	.	C	T	.	.	MAF_INRAE=5.263
NC_035086.1	751966	.	G	T	.	.	MAF_INRAE=15.789
NC_035086.1	751982	.	C	T	.	.	MAF_USDA=5.738
NC_035086.1	752015	.	A	G	.	.	MAF_USDA=4.918
NC_035086.1	752984	.	T	C	.	.	MAF_USDA=1.695
NC_035086.1	753074	.	G	T	.	.	MAF_USDA=4.167
NC_035086.1	753195	.	G	A	.	.	MAF_USDA=3.279
NC_035086.1	753229	.	A	G	.	.	MAF_USDA=30.0
NC_035086.1	753263	.	G	A	.	.	MAF_USDA=3.279
NC_035086.1	753264	.	A	G	.	.	MAF_USDA=1.639
NC_035086.1	753330	.	T	C	.	.	MAF_USDA=8.197
NC_035086.1	753364	.	C	G	.	.	MAF_INRAE=9.167
NC_035086.1	753399	.	A	G	.	.	MAF_USDA=2.459
NC_035086.1	753400	.	A	G	.	.	MAF_USDA=1.639
NC_035086.1	753432	.	T	C	.	.	MAF_USDA=1.639
NC_035086.1	753433	.	G	A	.	.	MAF_USDA=1.639
NC_035086.1	753529	.	G	T	.	.	MAF_USDA=1.639
NC_035086.1	753561	.	G	A	.	.	MAF_USDA=3.279
NC_035086.1	753669	.	G	C	.	.	MAF_INRAE=4.167;MAF_USDA=3.529
NC_035086.1	753684	.	G	A	.	.	MAF_USDA=1.639
NC_035086.1	753714	.	G	T	.	.	MAF_INRAE=1.667;MAF_USDA=1.639
NC_035086.1	753775	.	T	C	.	.	MAF_USDA=1.639
NC_035086.1	753796	.	T	C	.	.	MAF_USDA=5.738
NC_035086.1	753804	.	T	C	.	.	MAF_USDA=1.639
NC_035086.1	753829	.	A	C	.	.	MAF_USDA=1.639
NC_035086.1	753866	.	A	T	.	.	MAF_USDA=4.918
NC_035086.1	753910	.	T	C	.	.	MAF_INRAE=5.263;MAF_USDA=3.279
NC_035086.1	753970	.	C	G	.	.	MAF_INRAE=44.304;MAF_USDA=37.059
NC_035086.1	753973	.	T	G	.	.	MAF_USDA=3.279
NC_035086.1	754011	.	A	G	.	.	MAF_USDA=7.059
NC_035086.1	754024	.	A	T	.	.	MAF_USDA=11.176
NC_035086.1	754054	.	G	T	.	.	MAF_USDA=1.639
NC_035086.1	754118	.	A	G	.	.	MAF_INRAE=32.278;MAF_USDA=6.25
NC_035086.1	754149	.	A	G	.	.	MAF_USDA=4.098
NC_035086.1	754167	.	T	C	.	.	MAF_USDA=3.279
NC_035086.1	754190	.	G	T	.	.	MAF_USDA=6.557
NC_035086.1	754240	.	T	G	.	.	MAF_USDA=5.738
NC_035086.1	754248	.	T	G	.	.	MAF_USDA=5.738
NC_035086.1	754252	.	A	G	.	.	MAF_USDA=4.098
NC_035086.1	754283	.	C	T	.	.	MAF_USDA=3.279
NC_035086.1	754285	.	G	A	.	.	MAF_INRAE=5.263
NC_035086.1	754292	.	G	A	.	.	MAF_INRAE=42.105;MAF_USDA=30.588
NC_035086.1	754293	.	A	G	.	.	MAF_USDA=30.588
NC_035086.1	754331	.	T	G	.	.	MAF_INRAE=5.0;MAF_USDA=7.647
NC_035086.1	754431	.	T	C	.	.	MAF_USDA=15.574
NC_035086.1	754482	.	G	T	.	.	MAF_USDA=10.241
NC_035086.1	754527	.	A	T	.	.	MAF_USDA=5.422
NC_035086.1	754536	.	A	G	.	.	MAF_USDA=3.39
NC_035086.1	754921	.	G	T	.	.	MAF_USDA=16.667
NC_035086.1	754966	.	A	T	.	.	MAF_USDA=14.583
NC_035086.1	755187	.	C	T	.	.	MAF_USDA=6.557
NC_035086.1	755244	.	C	T	.	.	MAF_USDA=4.118
NC_035086.1	755245	.	A	G	.	.	MAF_INRAE=37.975;MAF_USDA=22.353
NC_035086.1	755265	.	G	T	.	.	MAF_INRAE=11.392;MAF_USDA=24.118
NC_035086.1	755305	.	C	G	.	.	MAF_USDA=12.5
NC_035086.1	755309	.	A	C	.	.	MAF_USDA=3.529
NC_035086.1	755312	.	G	T	.	.	MAF_USDA=3.529
NC_035086.1	755329	.	T	G	.	.	MAF_INRAE=5.263;MAF_USDA=2.459
NC_035086.1	755339	.	T	A	.	.	MAF_USDA=3.529
NC_035086.1	755433	.	C	A	.	.	MAF_USDA=1.639
NC_035086.1	755453	.	C	T	.	.	MAF_USDA=6.557
NC_035086.1	755495	.	C	T	.	.	MAF_INRAE=44.167;MAF_USDA=27.083
NC_035086.1	755548	.	A	T	.	.	MAF_USDA=9.016
NC_035086.1	755574	.	T	C	.	.	MAF_USDA=9.016
NC_035086.1	755593	.	T	G	.	.	MAF_USDA=6.557
NC_035086.1	755595	.	T	G	.	.	MAF_USDA=7.377
NC_035086.1	755662	.	G	T	.	.	MAF_INRAE=5.833;MAF_USDA=14.118
NC_035086.1	755676	.	C	T	.	.	MAF_USDA=5.738
NC_035086.1	755733	.	G	A	.	.	MAF_USDA=1.639
NC_035086.1	755790	.	G	T	.	.	MAF_INRAE=8.228;MAF_USDA=4.167
NC_035086.1	755835	.	C	A	.	.	MAF_USDA=1.639
NC_035086.1	755863	.	C	T	.	.	MAF_USDA=3.279
NC_035086.1	755864	.	G	T	.	.	MAF_USDA=1.639
NC_035086.1	755866	.	C	T	.	.	MAF_INRAE=3.165;MAF_USDA=3.529
NC_035086.1	755938	.	T	A	.	.	MAF_USDA=20.492
NC_035086.1	755956	.	G	A	.	.	MAF_INRAE=42.405;MAF_USDA=37.059
NC_035086.1	756036	.	G	A	.	.	MAF_INRAE=5.833;MAF_USDA=14.706
NC_035086.1	756219	.	A	G	.	.	MAF_INRAE=8.228;MAF_USDA=4.167
NC_035086.1	756300	.	T	C	.	.	MAF_INRAE=49.367;MAF_USDA=24.706
NC_035086.1	756476	.	C	T	.	.	MAF_INRAE=37.342;MAF_USDA=19.412
NC_035086.1	756500	.	C	A	.	.	MAF_INRAE=3.333;MAF_USDA=5.738
NC_035086.1	756536	.	T	C	.	.	MAF_USDA=1.639
NC_035086.1	756598	.	T	A	.	.	MAF_USDA=1.639
NC_035086.1	756642	.	G	A	.	.	MAF_USDA=12.5
NC_035086.1	756739	.	A	T	.	.	MAF_USDA=1.639
NC_035086.1	756760	.	T	C	.	.	MAF_USDA=4.098
NC_035086.1	756761	.	A	C	.	.	MAF_USDA=4.706
NC_035086.1	756801	.	A	G	.	.	MAF_USDA=1.639
NC_035086.1	756809	.	C	T	.	.	MAF_USDA=4.167
NC_035086.1	756810	.	C	A	.	.	MAF_USDA=2.459
NC_035086.1	756858	.	T	C	.	.	MAF_USDA=10.0
NC_035086.1	756859	.	C	A	.	.	MAF_USDA=2.459
NC_035086.1	756903	.	C	T	.	.	MAF_USDA=2.459
NC_035086.1	756992	.	G	T	.	.	MAF_USDA=2.459
NC_035086.1	757000	.	G	A	.	.	MAF_USDA=2.459
NC_035086.1	757053	.	C	T	.	.	MAF_USDA=4.918
NC_035086.1	757151	.	A	T	.	.	MAF_INRAE=5.0;MAF_USDA=15.294
NC_035086.1	757229	.	T	C	.	.	MAF_INRAE=37.342;MAF_USDA=23.529
NC_035086.1	757252	.	A	G	.	.	MAF_USDA=8.197
NC_035086.1	757490	.	T	C	.	.	MAF_USDA=1.639
NC_035086.1	757492	.	G	A	.	.	MAF_USDA=2.459
NC_035086.1	757590	.	G	A	.	.	MAF_USDA=3.279
NC_035086.1	757654	.	G	A	.	.	MAF_INRAE=5.263;MAF_USDA=2.459
NC_035086.1	757719	.	G	A	.	.	MAF_USDA=9.836
NC_035086.1	757861	.	T	G	.	.	MAF_INRAE=21.053
NC_035086.1	757882	.	T	A	.	.	MAF_INRAE=5.696;MAF_USDA=1.176
NC_035086.1	757883	.	C	T	.	.	MAF_INRAE=5.833;MAF_USDA=1.176
NC_035086.1	758064	.	T	C	.	.	MAF_USDA=18.033
NC_035086.1	758429	.	C	T	.	.	MAF_USDA=4.098
NC_035086.1	758480	.	G	A	.	.	MAF_USDA=4.918
NC_035086.1	758524	.	G	A	.	.	MAF_USDA=3.279
NC_035086.1	758803	.	G	A	.	.	MAF_USDA=1.639
NC_035086.1	758901	.	C	T	.	.	MAF_USDA=3.279
NC_035086.1	758908	.	T	C	.	.	MAF_USDA=4.098
NC_035086.1	758933	.	C	T	.	.	MAF_USDA=2.459
NC_035086.1	759068	.	C	T	.	.	MAF_USDA=3.279
NC_035086.1	759105	.	T	C	.	.	MAF_USDA=1.639
NC_035086.1	759157	.	G	T	.	.	MAF_USDA=20.0
NC_035086.1	759208	.	A	C	.	.	MAF_USDA=1.639
NC_035086.1	759362	.	G	T	.	.	MAF_USDA=3.529
NC_035086.1	759411	.	T	G	.	.	MAF_USDA=15.882
NC_035086.1	759437	.	G	A	.	.	MAF_USDA=18.852
NC_035086.1	759607	.	G	A	.	.	MAF_USDA=9.836
NC_035086.1	759628	.	A	G	.	.	MAF_USDA=1.639
NC_035086.1	759797	.	C	T	.	.	MAF_USDA=24.118
NC_035086.1	759817	.	T	C	.	.	MAF_USDA=16.667
NC_035086.1	761497	.	C	T	.	.	MAF_USDA=10.656
NC_035086.1	761501	.	C	T	.	.	MAF_USDA=1.639
NC_035086.1	761538	.	A	G	.	.	MAF_USDA=3.529
NC_035086.1	761575	.	T	C	.	.	MAF_USDA=47.059
NC_035086.1	761871	.	C	T	.	.	MAF_USDA=2.381
NC_035086.1	761923	.	C	T	.	.	MAF_USDA=3.333
NC_035086.1	761989	.	T	C	.	.	MAF_USDA=1.639
NC_035086.1	762205	.	G	T	.	.	MAF_USDA=4.918
NC_035086.1	762285	.	T	G	.	.	MAF_USDA=2.353
NC_035086.1	762341	.	C	A	.	.	MAF_USDA=2.083
NC_035086.1	762342	.	A	C	.	.	MAF_USDA=2.083
NC_035086.1	762387	.	T	G	.	.	MAF_USDA=3.279
NC_035086.1	762503	.	C	T	.	.	MAF_USDA=2.459
NC_035086.1	762592	.	G	A	.	.	MAF_USDA=6.471
NC_035086.1	762663	.	A	G	.	.	MAF_INRAE=5.833;MAF_USDA=15.294
NC_035086.1	762816	.	A	T	.	.	MAF_USDA=14.706
NC_035086.1	762850	.	G	T	.	.	MAF_USDA=1.639
NC_035086.1	763088	.	T	G	.	.	MAF_USDA=5.833
NC_035086.1	763126	.	A	C	.	.	MAF_USDA=22.941
NC_035086.1	763128	.	C	T	.	.	MAF_USDA=4.098
NC_035086.1	763139	.	T	C	.	.	MAF_USDA=8.197
NC_035086.1	763331	.	G	A	.	.	MAF_USDA=14.583
NC_035086.1	763366	.	T	C	.	.	MAF_USDA=7.738
NC_035086.1	763367	.	T	A	.	.	MAF_USDA=3.333
NC_035086.1	763442	.	T	C	.	.	MAF_USDA=4.237
NC_035086.1	763557	.	T	G	.	.	MAF_USDA=4.098
NC_035086.1	763582	.	A	G	.	.	MAF_USDA=2.459
NC_035086.1	763680	.	T	A	.	.	MAF_INRAE=7.595;MAF_USDA=2.353
NC_035086.1	763697	.	G	A	.	.	MAF_INRAE=49.367;MAF_USDA=27.647
NC_035086.1	763773	.	C	T	.	.	MAF_INRAE=8.228;MAF_USDA=4.167
NC_035086.1	763804	.	G	A	.	.	MAF_INRAE=3.333;MAF_USDA=4.118
NC_035086.1	763860	.	T	G	.	.	MAF_INRAE=37.342;MAF_USDA=22.353
NC_035086.1	763880	.	A	C	.	.	MAF_INRAE=5.833;MAF_USDA=14.706
NC_035086.1	763886	.	C	T	.	.	MAF_USDA=6.557
NC_035086.1	763888	.	T	C	.	.	MAF_USDA=12.295
NC_035086.1	763941	.	A	G	.	.	MAF_INRAE=44.167
NC_035086.1	763942	.	A	C	.	.	MAF_INRAE=37.5
NC_035086.1	763946	.	T	G	.	.	MAF_USDA=25.833
NC_035086.1	763947	.	G	C	.	.	MAF_USDA=7.377
NC_035086.1	763955	.	C	T	.	.	MAF_INRAE=43.333;MAF_USDA=27.059
NC_035086.1	763958	.	G	A	.	.	MAF_INRAE=37.5;MAF_USDA=27.647
NC_035086.1	763978	.	A	G	.	.	MAF_INRAE=10.127;MAF_USDA=10.0
NC_035086.1	764020	.	A	C	.	.	MAF_USDA=5.738
NC_035086.1	764028	.	T	C	.	.	MAF_USDA=2.459
NC_035086.1	764035	.	T	C	.	.	MAF_USDA=3.279
NC_035086.1	764038	.	C	T	.	.	MAF_USDA=1.639
NC_035086.1	764042	.	T	C	.	.	MAF_USDA=3.279
NC_035086.1	764043	.	T	C	.	.	MAF_USDA=3.279
NC_035086.1	764049	.	G	T	.	.	MAF_USDA=1.639
NC_035086.1	764084	.	G	A	.	.	MAF_USDA=3.279
NC_035086.1	764234	.	C	T	.	.	MAF_INRAE=31.646;MAF_USDA=5.294
NC_035086.1	764384	.	T	A	.	.	MAF_USDA=1.639
NC_035086.1	764402	.	T	C	.	.	MAF_INRAE=5.833;MAF_USDA=5.294
NC_035086.1	764468	.	G	A	.	.	MAF_INRAE=2.5
NC_035086.1	764577	.	A	T	.	.	MAF_USDA=3.279
NC_035086.1	764603	.	A	C	.	.	MAF_USDA=5.738
NC_035086.1	764672	.	A	C	.	.	MAF_USDA=2.459
NC_035086.1	764736	.	C	G	.	.	MAF_USDA=2.941
NC_035086.1	764827	.	C	A	.	.	MAF_USDA=4.098
NC_035086.1	764930	.	G	A	.	.	MAF_INRAE=5.0;MAF_USDA=2.941
NC_035086.1	764948	.	A	T	.	.	MAF_INRAE=5.0;MAF_USDA=2.976
NC_035086.1	765057	.	G	A	.	.	MAF_USDA=1.667
NC_035086.1	765075	.	C	T	.	.	MAF_USDA=1.667
NC_035086.1	765117	.	C	T	.	.	MAF_INRAE=5.0;MAF_USDA=5.882
NC_035086.1	765328	.	C	A	.	.	MAF_USDA=1.639
NC_035086.1	765337	.	T	G	.	.	MAF_INRAE=38.333;MAF_USDA=38.824
NC_035086.1	765499	.	G	A	.	.	MAF_USDA=1.639
NC_035086.1	765500	.	C	G	.	.	MAF_USDA=2.459
NC_035086.1	765632	.	G	T	.	.	MAF_USDA=1.639
NC_035086.1	765767	.	G	A	.	.	MAF_USDA=1.639
NC_035086.1	765834	.	G	C	.	.	MAF_USDA=2.459
NC_035086.1	765997	.	C	T	.	.	MAF_USDA=4.098
NC_035086.1	765998	.	G	A	.	.	MAF_USDA=12.5
NC_035086.1	766016	.	A	G	.	.	MAF_INRAE=3.333;MAF_USDA=4.118
NC_035086.1	766084	.	C	A	.	.	MAF_INRAE=5.263
NC_035086.1	766159	.	C	T	.	.	MAF_USDA=3.279
NC_035086.1	766250	.	G	T	.	.	MAF_USDA=2.459
NC_035086.1	766251	.	G	T	.	.	MAF_USDA=2.459
NC_035086.1	766330	.	C	T	.	.	MAF_INRAE=5.696;MAF_USDA=3.529
NC_035086.1	766414	.	C	A	.	.	MAF_USDA=2.459
NC_035086.1	766529	.	C	A	.	.	MAF_USDA=3.279
NC_035086.1	766615	.	A	T	.	.	MAF_USDA=4.098
NC_035086.1	766688	.	T	A	.	.	MAF_USDA=3.279
NC_035086.1	766738	.	C	T	.	.	MAF_USDA=2.459
NC_035086.1	766834	.	T	C	.	.	MAF_INRAE=8.228;MAF_USDA=4.167
NC_035086.1	766862	.	T	A	.	.	MAF_INRAE=1.667;MAF_USDA=1.639
NC_035086.1	766864	.	C	A	.	.	MAF_INRAE=10.127;MAF_USDA=14.706
NC_035086.1	766866	.	T	A	.	.	MAF_INRAE=43.671;MAF_USDA=23.529
NC_035086.1	766921	.	C	T	.	.	MAF_INRAE=5.263;MAF_USDA=2.459
NC_035086.1	767103	.	C	A	.	.	MAF_INRAE=5.063;MAF_USDA=9.412
NC_035086.1	767192	.	C	A	.	.	MAF_USDA=4.098
NC_035086.1	767327	.	G	A	.	.	MAF_USDA=9.836
NC_035086.1	767338	.	G	A	.	.	MAF_USDA=1.639
NC_035086.1	767414	.	G	T	.	.	MAF_USDA=1.639
NC_035086.1	767499	.	C	T	.	.	MAF_USDA=3.279
NC_035086.1	767503	.	C	T	.	.	MAF_INRAE=8.228;MAF_USDA=4.167
NC_035086.1	767612	.	T	C	.	.	MAF_USDA=1.639
NC_035086.1	767662	.	G	C	.	.	MAF_USDA=1.639
NC_035086.1	767782	.	A	T	.	.	MAF_INRAE=44.304;MAF_USDA=22.941
NC_035086.1	767800	.	C	A	.	.	MAF_USDA=37.5
NC_035086.1	767808	.	T	A	.	.	MAF_INRAE=43.671;MAF_USDA=10.417
NC_035086.1	767809	.	T	A	.	.	MAF_INRAE=15.0;MAF_USDA=35.417
NC_035086.1	767810	.	A	T	.	.	MAF_INRAE=3.333;MAF_USDA=4.167
NC_035086.1	767881	.	C	T	.	.	MAF_USDA=4.167
NC_035086.1	768107	.	A	G	.	.	MAF_USDA=12.295
NC_035086.1	768255	.	T	C	.	.	MAF_USDA=12.5
NC_035086.1	768371	.	C	T	.	.	MAF_USDA=1.639
NC_035086.1	768480	.	C	A	.	.	MAF_INRAE=7.595;MAF_USDA=4.167
NC_035086.1	768642	.	T	G	.	.	MAF_USDA=4.918
NC_035086.1	768667	.	G	A	.	.	MAF_USDA=4.167
NC_035086.1	768675	.	A	C	.	.	MAF_USDA=3.279
NC_035086.1	768709	.	T	A	.	.	MAF_USDA=1.639
NC_035086.1	768756	.	T	G	.	.	MAF_USDA=3.279
NC_035086.1	768757	.	T	A	.	.	MAF_USDA=3.279
NC_035086.1	768758	.	T	A	.	.	MAF_USDA=3.279
NC_035086.1	768759	.	C	A	.	.	MAF_USDA=3.279
NC_035086.1	768850	.	G	T	.	.	MAF_USDA=12.5
NC_035086.1	769010	.	T	G	.	.	MAF_INRAE=5.263
NC_035086.1	769030	.	G	A	.	.	MAF_INRAE=8.861;MAF_USDA=4.167
NC_035086.1	769060	.	C	A	.	.	MAF_INRAE=8.228;MAF_USDA=4.167
NC_035086.1	769272	.	G	T	.	.	MAF_INRAE=31.646;MAF_USDA=5.882
NC_035086.1	769418	.	C	T	.	.	MAF_USDA=3.279
NC_035086.1	769445	.	G	A	.	.	MAF_USDA=3.279
NC_035086.1	769446	.	C	A	.	.	MAF_USDA=2.459
NC_035086.1	769453	.	G	T	.	.	MAF_USDA=1.639
NC_035086.1	769462	.	T	C	.	.	MAF_INRAE=37.342
NC_035086.1	769481	.	A	T	.	.	MAF_INRAE=5.263;MAF_USDA=2.5
NC_035086.1	769591	.	C	G	.	.	MAF_INRAE=31.646;MAF_USDA=5.952
NC_035086.1	769672	.	T	C	.	.	MAF_USDA=1.667
NC_035086.1	769816	.	G	A	.	.	MAF_INRAE=37.342;MAF_USDA=11.765
NC_035086.1	769834	.	C	A	.	.	MAF_USDA=1.639
NC_035086.1	769901	.	G	A	.	.	MAF_USDA=5.738
NC_035086.1	769963	.	T	C	.	.	MAF_INRAE=4.43;MAF_USDA=5.882
NC_035086.1	770066	.	T	A	.	.	MAF_INRAE=5.0;MAF_USDA=2.083
NC_035086.1	770119	.	A	T	.	.	MAF_USDA=1.639
NC_035086.1	770180	.	G	T	.	.	MAF_USDA=4.098
NC_035086.1	770218	.	T	A	.	.	MAF_USDA=1.667
NC_035086.1	770219	.	T	A	.	.	MAF_USDA=1.667
NC_035086.1	770232	.	C	A	.	.	MAF_USDA=1.639
NC_035086.1	770318	.	G	A	.	.	MAF_USDA=3.279
NC_035086.1	770393	.	G	A	.	.	MAF_INRAE=2.5;MAF_USDA=7.647
NC_035086.1	770428	.	A	C	.	.	MAF_USDA=12.5
NC_035086.1	770467	.	G	A	.	.	MAF_INRAE=5.696;MAF_USDA=3.529
NC_035086.1	770476	.	T	A	.	.	MAF_INRAE=37.5;MAF_USDA=21.176
NC_035086.1	770497	.	C	T	.	.	MAF_USDA=4.918
NC_035086.1	770512	.	T	C	.	.	MAF_USDA=1.639
NC_035086.1	770533	.	G	T	.	.	MAF_USDA=3.279
NC_035086.1	770552	.	A	G	.	.	MAF_USDA=12.5
NC_035086.1	770645	.	C	T	.	.	MAF_USDA=1.639
NC_035086.1	770660	.	C	A	.	.	MAF_USDA=4.098
NC_035086.1	770809	.	C	T	.	.	MAF_INRAE=1.667;MAF_USDA=3.279
NC_035086.1	770825	.	C	A	.	.	MAF_USDA=9.016
NC_035086.1	770862	.	T	C	.	.	MAF_USDA=1.639
NC_035086.1	771248	.	T	C	.	.	MAF_INRAE=1.667;MAF_USDA=1.639
NC_035086.1	771295	.	A	T	.	.	MAF_INRAE=10.127;MAF_USDA=10.588
NC_035086.1	771300	.	T	G	.	.	MAF_USDA=1.639
NC_035086.1	771337	.	T	C	.	.	MAF_INRAE=5.263;MAF_USDA=2.459
NC_035086.1	771345	.	G	T	.	.	MAF_USDA=1.639
NC_035086.1	771392	.	C	A	.	.	MAF_INRAE=37.342;MAF_USDA=31.176
NC_035086.1	771439	.	G	A	.	.	MAF_USDA=3.279
NC_035086.1	771567	.	C	T	.	.	MAF_USDA=3.279
NC_035086.1	771570	.	C	T	.	.	MAF_INRAE=37.975;MAF_USDA=33.529
NC_035086.1	771581	.	C	T	.	.	MAF_INRAE=37.975;MAF_USDA=34.706
NC_035086.1	771630	.	C	T	.	.	MAF_USDA=1.639
NC_035086.1	771662	.	T	C	.	.	MAF_INRAE=7.5;MAF_USDA=12.353
NC_035086.1	771746	.	T	G	.	.	MAF_INRAE=3.165;MAF_USDA=8.235
NC_035086.1	771886	.	G	A	.	.	MAF_USDA=4.706
NC_035086.1	771987	.	G	A	.	.	MAF_INRAE=46.835;MAF_USDA=21.176
NC_035086.1	772020	.	C	T	.	.	MAF_USDA=4.098
NC_035086.1	772025	.	C	T	.	.	MAF_USDA=5.738
NC_035086.1	772059	.	C	A	.	.	MAF_INRAE=2.632;MAF_USDA=4.167
NC_035086.1	772135	.	G	A	.	.	MAF_INRAE=8.228;MAF_USDA=4.167
NC_035086.1	772226	.	G	A	.	.	MAF_USDA=2.459
NC_035086.1	772274	.	G	A	.	.	MAF_INRAE=5.263;MAF_USDA=7.377
NC_035086.1	772396	.	A	T	.	.	MAF_INRAE=1.667
NC_035086.1	772400	.	T	C	.	.	MAF_INRAE=3.333
NC_035086.1	772426	.	A	T	.	.	MAF_INRAE=6.667;MAF_USDA=18.75
NC_035086.1	772634	.	T	C	.	.	MAF_INRAE=36.709;MAF_USDA=45.833
NC_035086.1	772656	.	C	A	.	.	MAF_INRAE=46.835;MAF_USDA=20.0
NC_035086.1	772686	.	G	T	.	.	MAF_USDA=2.459
NC_035086.1	772709	.	A	C	.	.	MAF_INRAE=5.263
NC_035086.1	772717	.	G	A	.	.	MAF_INRAE=7.595;MAF_USDA=4.167
NC_035086.1	772759	.	G	T	.	.	MAF_INRAE=14.557;MAF_USDA=18.75
NC_035086.1	772806	.	G	A	.	.	MAF_USDA=3.333
NC_035086.1	772807	.	A	C	.	.	MAF_USDA=1.667
NC_035086.1	772811	.	G	A	.	.	MAF_INRAE=37.342;MAF_USDA=39.286
NC_035086.1	772824	.	A	C	.	.	MAF_INRAE=46.835;MAF_USDA=26.19
NC_035086.1	772826	.	A	G	.	.	MAF_INRAE=5.0;MAF_USDA=4.167
NC_035086.1	772902	.	G	A	.	.	MAF_INRAE=47.468;MAF_USDA=25.0
NC_035086.1	772910	.	T	C	.	.	MAF_INRAE=37.342;MAF_USDA=43.75
NC_035086.1	772932	.	G	A	.	.	MAF_INRAE=41.772;MAF_USDA=33.333
NC_035086.1	772939	.	T	A	.	.	MAF_INRAE=7.595;MAF_USDA=4.167
NC_035086.1	772940	.	T	C	.	.	MAF_INRAE=4.167;MAF_USDA=4.167
NC_035086.1	772953	.	G	A	.	.	MAF_INRAE=5.0;MAF_USDA=2.083
NC_035086.1	773155	.	T	C	.	.	MAF_INRAE=10.127;MAF_USDA=7.059
NC_035086.1	773227	.	T	G	.	.	MAF_USDA=2.459
NC_035086.1	773456	.	C	T	.	.	MAF_INRAE=39.873;MAF_USDA=19.048
NC_035086.1	773457	.	A	G	.	.	MAF_USDA=3.333
NC_035086.1	773460	.	G	A	.	.	MAF_INRAE=37.342;MAF_USDA=22.024
NC_035086.1	773564	.	G	T	.	.	MAF_USDA=8.197
NC_035086.1	773625	.	C	T	.	.	MAF_USDA=7.059
NC_035086.1	773643	.	C	T	.	.	MAF_INRAE=35.443;MAF_USDA=26.471
NC_035086.1	773703	.	C	T	.	.	MAF_USDA=2.459
NC_035086.1	773722	.	T	C	.	.	MAF_INRAE=6.962
NC_035086.1	773772	.	G	A	.	.	MAF_INRAE=5.833
NC_035086.1	773854	.	T	A	.	.	MAF_USDA=4.918
NC_035086.1	773857	.	G	T	.	.	MAF_USDA=4.098
NC_035086.1	773858	.	G	T	.	.	MAF_USDA=4.098
NC_035086.1	773859	.	A	G	.	.	MAF_USDA=4.098
NC_035086.1	773860	.	G	A	.	.	MAF_USDA=6.557
NC_035086.1	773882	.	T	C	.	.	MAF_INRAE=4.167
NC_035086.1	773884	.	G	A	.	.	MAF_INRAE=4.167;MAF_USDA=21.765
NC_035086.1	773890	.	G	A	.	.	MAF_USDA=2.459
NC_035086.1	773908	.	A	C	.	.	MAF_USDA=5.738
NC_035086.1	773960	.	C	A	.	.	MAF_USDA=2.083
NC_035086.1	773988	.	G	A	.	.	MAF_USDA=5.0
NC_035086.1	774000	.	G	A	.	.	MAF_INRAE=45.57
NC_035086.1	774001	.	A	T	.	.	MAF_INRAE=45.0;MAF_USDA=17.391
NC_035086.1	774063	.	C	T	.	.	MAF_USDA=12.5
NC_035086.1	774194	.	G	T	.	.	MAF_INRAE=37.975;MAF_USDA=34.94
NC_035086.1	774208	.	T	G	.	.	MAF_INRAE=5.263
NC_035086.1	774258	.	C	G	.	.	MAF_INRAE=31.646;MAF_USDA=5.422
NC_035086.1	774285	.	C	A	.	.	MAF_USDA=15.833
NC_035086.1	774302	.	C	T	.	.	MAF_USDA=1.667
NC_035086.1	774385	.	G	A	.	.	MAF_USDA=18.333
NC_035086.1	774393	.	G	A	.	.	MAF_INRAE=15.789
NC_035086.1	774397	.	G	A	.	.	MAF_USDA=12.5
NC_035086.1	774406	.	C	T	.	.	MAF_INRAE=38.608;MAF_USDA=41.667
NC_035086.1	774441	.	C	T	.	.	MAF_INRAE=6.667;MAF_USDA=5.357
NC_035086.1	774444	.	C	T	.	.	MAF_INRAE=7.595;MAF_USDA=4.167
NC_035086.1	774448	.	T	A	.	.	MAF_INRAE=37.975;MAF_USDA=49.405
NC_035086.1	774449	.	G	A	.	.	MAF_INRAE=38.333;MAF_USDA=48.81
NC_035086.1	774456	.	A	G	.	.	MAF_USDA=5.833
NC_035086.1	774462	.	T	A	.	.	MAF_USDA=1.695
NC_035086.1	774488	.	G	A	.	.	MAF_INRAE=10.759;MAF_USDA=6.25
NC_035086.1	774509	.	C	A	.	.	MAF_USDA=12.5
NC_035086.1	774526	.	A	T	.	.	MAF_USDA=9.167
NC_035086.1	774544	.	T	G	.	.	MAF_USDA=1.667
NC_035086.1	774562	.	G	A	.	.	MAF_INRAE=37.975;MAF_USDA=16.667
NC_035086.1	774589	.	C	T	.	.	MAF_USDA=7.143
NC_035086.1	774629	.	C	T	.	.	MAF_INRAE=6.667;MAF_USDA=10.119
NC_035086.1	774683	.	G	A	.	.	MAF_USDA=5.0
NC_035086.1	774756	.	T	C	.	.	MAF_USDA=10.0
NC_035086.1	774779	.	A	G	.	.	MAF_USDA=1.667
NC_035086.1	774876	.	C	T	.	.	MAF_INRAE=39.241;MAF_USDA=31.928
NC_035086.1	774900	.	A	C	.	.	MAF_USDA=8.621
NC_035086.1	774911	.	C	T	.	.	MAF_INRAE=3.165;MAF_USDA=6.25
NC_035086.1	774939	.	G	A	.	.	MAF_INRAE=33.544;MAF_USDA=6.024
NC_035086.1	774964	.	C	T	.	.	MAF_USDA=12.5
NC_035086.1	775011	.	C	T	.	.	MAF_USDA=5.738
NC_035086.1	775020	.	C	T	.	.	MAF_USDA=1.639
NC_035086.1	775143	.	G	T	.	.	MAF_USDA=4.098
NC_035086.1	775383	.	T	A	.	.	MAF_INRAE=6.667;MAF_USDA=5.952
NC_035086.1	775491	.	T	G	.	.	MAF_USDA=2.459
NC_035086.1	775550	.	T	A	.	.	MAF_USDA=9.167
NC_035086.1	775569	.	G	A	.	.	MAF_USDA=12.5
NC_035086.1	775679	.	G	T	.	.	MAF_USDA=3.279
NC_035086.1	775680	.	C	G	.	.	MAF_USDA=2.459
NC_035086.1	775681	.	A	C	.	.	MAF_USDA=2.459
NC_035086.1	775682	.	A	T	.	.	MAF_USDA=2.459
NC_035086.1	775857	.	T	A	.	.	MAF_INRAE=5.0;MAF_USDA=5.294
NC_035086.1	775944	.	C	T	.	.	MAF_USDA=7.377
NC_035086.1	776089	.	G	A	.	.	MAF_INRAE=7.595;MAF_USDA=4.167
NC_035086.1	776107	.	C	T	.	.	MAF_USDA=1.639
NC_035086.1	776131	.	T	A	.	.	MAF_INRAE=15.823;MAF_USDA=22.353
NC_035086.1	776171	.	G	A	.	.	MAF_INRAE=1.667;MAF_USDA=2.5
NC_035086.1	776257	.	A	G	.	.	MAF_INRAE=10.833;MAF_USDA=9.412
NC_035086.1	776262	.	G	T	.	.	MAF_INRAE=19.62;MAF_USDA=15.882
NC_035086.1	776410	.	C	T	.	.	MAF_USDA=2.459
NC_035086.1	776428	.	C	A	.	.	MAF_USDA=1.639
NC_035086.1	776565	.	G	C	.	.	MAF_USDA=4.098
NC_035086.1	776591	.	T	C	.	.	MAF_USDA=12.5
NC_035086.1	776596	.	G	A	.	.	MAF_USDA=8.197
NC_035086.1	776642	.	G	A	.	.	MAF_USDA=5.882
NC_035086.1	776647	.	T	A	.	.	MAF_INRAE=5.833;MAF_USDA=10.0
NC_035086.1	776748	.	A	C	.	.	MAF_INRAE=15.0
NC_035086.1	776778	.	G	T	.	.	MAF_INRAE=4.167
NC_035086.1	776827	.	G	T	.	.	MAF_INRAE=35.833;MAF_USDA=48.235
NC_035086.1	776833	.	G	T	.	.	MAF_INRAE=35.833;MAF_USDA=17.059
NC_035086.1	776899	.	T	C	.	.	MAF_INRAE=1.667;MAF_USDA=2.459
NC_035086.1	776934	.	T	A	.	.	MAF_INRAE=36.709;MAF_USDA=18.235
NC_035086.1	777004	.	C	A	.	.	MAF_INRAE=2.5;MAF_USDA=2.381
NC_035086.1	777070	.	G	C	.	.	MAF_USDA=1.639
NC_035086.1	777165	.	G	A	.	.	MAF_USDA=9.016
NC_035086.1	777175	.	C	T	.	.	MAF_USDA=1.639
NC_035086.1	777250	.	T	C	.	.	MAF_USDA=12.5
NC_035086.1	777255	.	G	A	.	.	MAF_INRAE=8.228;MAF_USDA=4.167
NC_035086.1	777288	.	C	T	.	.	MAF_USDA=4.098
NC_035086.1	777293	.	T	C	.	.	MAF_INRAE=4.43;MAF_USDA=10.588
NC_035086.1	777399	.	T	G	.	.	MAF_INRAE=8.228
NC_035086.1	777400	.	G	T	.	.	MAF_INRAE=4.167;MAF_USDA=4.167
NC_035086.1	777403	.	C	T	.	.	MAF_USDA=2.083
NC_035086.1	777462	.	C	A	.	.	MAF_USDA=9.167
NC_035086.1	777607	.	C	T	.	.	MAF_INRAE=3.333;MAF_USDA=8.333
NC_035086.1	777687	.	C	T	.	.	MAF_INRAE=46.835;MAF_USDA=22.353
NC_035086.1	777771	.	G	A	.	.	MAF_USDA=1.639
NC_035086.1	777825	.	A	C	.	.	MAF_USDA=1.639
NC_035086.1	777837	.	C	T	.	.	MAF_INRAE=5.063;MAF_USDA=2.353
NC_035086.1	777923	.	G	A	.	.	MAF_USDA=5.882
NC_035086.1	777961	.	C	T	.	.	MAF_INRAE=31.646;MAF_USDA=5.882
NC_035086.1	778010	.	A	T	.	.	MAF_USDA=1.639
NC_035086.1	778090	.	C	T	.	.	MAF_INRAE=10.759
NC_035086.1	778156	.	G	T	.	.	MAF_INRAE=5.833;MAF_USDA=8.824
NC_035086.1	778253	.	G	A	.	.	MAF_USDA=1.639
NC_035086.1	778319	.	T	C	.	.	MAF_USDA=2.459
NC_035086.1	778393	.	T	C	.	.	MAF_INRAE=5.833;MAF_USDA=10.0
NC_035086.1	778400	.	C	G	.	.	MAF_INRAE=37.342;MAF_USDA=30.0
NC_035086.1	778555	.	C	T	.	.	MAF_USDA=1.639
NC_035086.1	778582	.	G	C	.	.	MAF_USDA=5.882
NC_035086.1	778670	.	C	A	.	.	MAF_USDA=14.583
NC_035086.1	778687	.	G	A	.	.	MAF_USDA=10.417
NC_035086.1	778748	.	C	A	.	.	MAF_INRAE=6.329
NC_035086.1	778784	.	A	T	.	.	MAF_USDA=16.102
NC_035086.1	778785	.	T	A	.	.	MAF_USDA=11.017
NC_035086.1	778789	.	T	A	.	.	MAF_USDA=8.621
NC_035086.1	778793	.	T	A	.	.	MAF_INRAE=35.833
NC_035086.1	778794	.	A	T	.	.	MAF_INRAE=17.5
NC_035086.1	778797	.	T	G	.	.	MAF_INRAE=1.667
NC_035086.1	778806	.	C	T	.	.	MAF_INRAE=3.333;MAF_USDA=4.167
NC_035086.1	778866	.	T	G	.	.	MAF_INRAE=4.43;MAF_USDA=6.471
NC_035086.1	778881	.	C	A	.	.	MAF_USDA=6.557
NC_035086.1	778882	.	A	G	.	.	MAF_USDA=7.377
NC_035086.1	778945	.	G	C	.	.	MAF_INRAE=5.263
NC_035086.1	778952	.	G	A	.	.	MAF_INRAE=37.975;MAF_USDA=20.833
NC_035086.1	778953	.	G	A	.	.	MAF_USDA=4.098
NC_035086.1	778975	.	C	T	.	.	MAF_INRAE=3.333
NC_035086.1	779038	.	A	G	.	.	MAF_INRAE=4.167
NC_035086.1	779047	.	G	T	.	.	MAF_INRAE=4.167
NC_035086.1	779068	.	G	A	.	.	MAF_INRAE=5.0;MAF_USDA=2.941
NC_035086.1	779085	.	C	T	.	.	MAF_USDA=1.639
NC_035086.1	779086	.	G	A	.	.	MAF_INRAE=3.333;MAF_USDA=25.0
NC_035086.1	779136	.	C	T	.	.	MAF_USDA=4.918
NC_035086.1	779152	.	A	T	.	.	MAF_USDA=14.583
NC_035086.1	779211	.	C	T	.	.	MAF_USDA=16.667
NC_035086.1	779339	.	A	C	.	.	MAF_USDA=3.279
NC_035086.1	779400	.	G	T	.	.	MAF_INRAE=5.833
NC_035086.1	779421	.	T	A	.	.	MAF_INRAE=45.57;MAF_USDA=19.412
NC_035086.1	779428	.	A	T	.	.	MAF_INRAE=8.861;MAF_USDA=7.647
NC_035086.1	779445	.	C	T	.	.	MAF_INRAE=8.228;MAF_USDA=6.25
NC_035086.1	779512	.	A	T	.	.	MAF_INRAE=5.263
NC_035086.1	779519	.	G	T	.	.	MAF_INRAE=37.342
NC_035086.1	779544	.	G	A	.	.	MAF_USDA=12.5
NC_035086.1	779567	.	G	T	.	.	MAF_USDA=1.639
NC_035086.1	779597	.	G	A	.	.	MAF_INRAE=8.228;MAF_USDA=4.167
NC_035086.1	779625	.	G	T	.	.	MAF_INRAE=48.101;MAF_USDA=21.176
NC_035086.1	779654	.	C	T	.	.	MAF_USDA=4.098
NC_035086.1	779700	.	C	T	.	.	MAF_USDA=15.574
NC_035086.1	779781	.	A	T	.	.	MAF_INRAE=5.833;MAF_USDA=10.0
NC_035086.1	779873	.	C	T	.	.	MAF_INRAE=8.228;MAF_USDA=4.167
NC_035086.1	780050	.	A	C	.	.	MAF_USDA=9.016
NC_035086.1	780063	.	C	T	.	.	MAF_INRAE=5.263;MAF_USDA=4.098
NC_035086.1	780093	.	G	A	.	.	MAF_INRAE=47.468;MAF_USDA=20.0
NC_035086.1	780129	.	C	T	.	.	MAF_USDA=5.738
NC_035086.1	780190	.	T	C	.	.	MAF_USDA=8.197
NC_035086.1	780229	.	G	A	.	.	MAF_INRAE=37.342;MAF_USDA=15.882
NC_035086.1	780335	.	C	T	.	.	MAF_INRAE=5.0;MAF_USDA=2.083
NC_035086.1	780338	.	C	T	.	.	MAF_INRAE=3.333;MAF_USDA=3.529
NC_035086.1	780416	.	C	G	.	.	MAF_USDA=1.639
NC_035086.1	780472	.	A	G	.	.	MAF_USDA=1.639
NC_035086.1	780511	.	A	C	.	.	MAF_INRAE=36.709;MAF_USDA=44.048
NC_035086.1	780623	.	A	G	.	.	MAF_USDA=1.667
NC_035086.1	780716	.	G	A	.	.	MAF_INRAE=5.833;MAF_USDA=10.588
NC_035086.1	780742	.	A	T	.	.	MAF_INRAE=10.127;MAF_USDA=7.831
NC_035086.1	780756	.	C	T	.	.	MAF_INRAE=10.127;MAF_USDA=7.927
NC_035086.1	780797	.	A	G	.	.	MAF_INRAE=1.667
NC_035086.1	780798	.	A	G	.	.	MAF_INRAE=1.667
NC_035086.1	780805	.	A	G	.	.	MAF_INRAE=1.667
NC_035086.1	780809	.	T	G	.	.	MAF_INRAE=1.667
NC_035086.1	780818	.	A	G	.	.	MAF_INRAE=1.667
NC_035086.1	780838	.	G	T	.	.	MAF_INRAE=1.667
NC_035086.1	780911	.	G	A	.	.	MAF_USDA=1.695
NC_035086.1	781088	.	G	A	.	.	MAF_INRAE=40.506;MAF_USDA=20.482
NC_035086.1	781097	.	C	T	.	.	MAF_INRAE=4.43;MAF_USDA=6.707
NC_035086.1	781143	.	A	T	.	.	MAF_INRAE=5.0;MAF_USDA=2.41
NC_035086.1	781233	.	A	G	.	.	MAF_USDA=4.237
NC_035086.1	781410	.	G	A	.	.	MAF_USDA=6.557
NC_035086.1	781416	.	A	C	.	.	MAF_USDA=6.557
NC_035086.1	781418	.	G	C	.	.	MAF_USDA=5.738
NC_035086.1	781428	.	T	A	.	.	MAF_USDA=7.377
NC_035086.1	781442	.	C	T	.	.	MAF_USDA=4.098
NC_035086.1	781450	.	T	G	.	.	MAF_USDA=11.765
NC_035086.1	781476	.	C	T	.	.	MAF_USDA=2.459
NC_035086.1	781515	.	C	T	.	.	MAF_USDA=5.738
NC_035086.1	781557	.	A	G	.	.	MAF_USDA=14.706
NC_035086.1	781558	.	G	T	.	.	MAF_USDA=14.118
NC_035086.1	781593	.	C	A	.	.	MAF_USDA=2.5
NC_035086.1	781616	.	G	T	.	.	MAF_INRAE=5.833;MAF_USDA=14.881
NC_035086.1	781773	.	T	A	.	.	MAF_INRAE=46.667
NC_035086.1	781775	.	T	A	.	.	MAF_USDA=22.917
NC_035086.1	781776	.	T	A	.	.	MAF_USDA=22.917
NC_035086.1	781777	.	C	G	.	.	MAF_USDA=25.0
NC_035086.1	781788	.	G	A	.	.	MAF_USDA=7.059
NC_035086.1	781937	.	G	A	.	.	MAF_INRAE=8.228;MAF_USDA=4.167
NC_035086.1	781939	.	A	G	.	.	MAF_INRAE=4.167;MAF_USDA=4.167
NC_035086.1	781965	.	G	C	.	.	MAF_USDA=6.471
NC_035086.1	782101	.	G	T	.	.	MAF_USDA=12.5
NC_035086.1	782109	.	T	C	.	.	MAF_USDA=4.098
NC_035086.1	782134	.	G	T	.	.	MAF_USDA=3.279
NC_035086.1	782179	.	A	C	.	.	MAF_USDA=4.918
NC_035086.1	782180	.	A	T	.	.	MAF_USDA=2.459
NC_035086.1	782191	.	C	T	.	.	MAF_USDA=2.459
NC_035086.1	782216	.	T	G	.	.	MAF_USDA=1.639
NC_035086.1	782217	.	G	A	.	.	MAF_INRAE=5.263;MAF_USDA=2.353
NC_035086.1	782231	.	G	A	.	.	MAF_USDA=2.459
NC_035086.1	782369	.	G	A	.	.	MAF_USDA=14.583
NC_035086.1	782401	.	G	T	.	.	MAF_INRAE=3.333;MAF_USDA=4.118
NC_035086.1	782408	.	G	T	.	.	MAF_INRAE=48.101;MAF_USDA=25.0
NC_035086.1	782532	.	A	G	.	.	MAF_INRAE=5.0;MAF_USDA=2.381
NC_035086.1	782635	.	G	A	.	.	MAF_INRAE=3.333;MAF_USDA=8.333
NC_035086.1	782637	.	C	A	.	.	MAF_INRAE=3.333;MAF_USDA=8.333
NC_035086.1	782788	.	G	A	.	.	MAF_USDA=23.529
NC_035086.1	782926	.	T	A	.	.	MAF_INRAE=5.0;MAF_USDA=10.0
NC_035086.1	782999	.	A	C	.	.	MAF_INRAE=5.263;MAF_USDA=4.098
NC_035086.1	783023	.	A	G	.	.	MAF_USDA=2.459
NC_035086.1	783067	.	G	A	.	.	MAF_INRAE=3.333;MAF_USDA=8.333
NC_035086.1	783118	.	T	C	.	.	MAF_INRAE=17.722;MAF_USDA=11.765
NC_035086.1	783247	.	T	A	.	.	MAF_INRAE=2.5
NC_035086.1	783268	.	C	T	.	.	MAF_USDA=2.459
NC_035086.1	783287	.	A	G	.	.	MAF_INRAE=23.418;MAF_USDA=15.882
NC_035086.1	783512	.	C	T	.	.	MAF_USDA=2.459
NC_035086.1	783741	.	C	G	.	.	MAF_USDA=5.738
NC_035086.1	783746	.	C	T	.	.	MAF_USDA=1.639
NC_035086.1	783814	.	T	G	.	.	MAF_USDA=5.738
NC_035086.1	783832	.	A	C	.	.	MAF_INRAE=23.418;MAF_USDA=15.882
NC_035086.1	783835	.	T	C	.	.	MAF_INRAE=38.333;MAF_USDA=35.294
NC_035086.1	784188	.	C	T	.	.	MAF_USDA=12.5
NC_035086.1	784206	.	C	T	.	.	MAF_INRAE=23.418;MAF_USDA=17.059
NC_035086.1	784371	.	C	T	.	.	MAF_USDA=1.667
NC_035086.1	784372	.	G	A	.	.	MAF_USDA=4.762
NC_035086.1	784679	.	C	T	.	.	MAF_INRAE=12.658;MAF_USDA=14.706
NC_035086.1	784701	.	C	T	.	.	MAF_USDA=1.639
NC_035086.1	784712	.	A	T	.	.	MAF_INRAE=5.263
NC_035086.1	784761	.	A	T	.	.	MAF_USDA=1.639
NC_035086.1	784763	.	G	A	.	.	MAF_USDA=4.918
NC_035086.1	784766	.	A	C	.	.	MAF_USDA=16.667
NC_035086.1	784773	.	T	A	.	.	MAF_USDA=20.833
NC_035086.1	784793	.	A	G	.	.	MAF_USDA=12.5
NC_035086.1	784809	.	T	G	.	.	MAF_USDA=16.471
NC_035086.1	784815	.	A	G	.	.	MAF_USDA=11.475
NC_035086.1	784816	.	G	T	.	.	MAF_USDA=14.118
NC_035086.1	784820	.	C	T	.	.	MAF_INRAE=12.658;MAF_USDA=14.118
NC_035086.1	784845	.	A	G	.	.	MAF_USDA=12.941
NC_035086.1	784865	.	G	C	.	.	MAF_INRAE=13.158
NC_035086.1	784878	.	C	A	.	.	MAF_USDA=9.016
NC_035086.1	784886	.	T	C	.	.	MAF_USDA=9.016
NC_035086.1	784887	.	C	A	.	.	MAF_USDA=9.016
NC_035086.1	784904	.	A	C	.	.	MAF_USDA=17.857
NC_035086.1	784918	.	C	T	.	.	MAF_INRAE=29.747;MAF_USDA=5.0
NC_035086.1	784938	.	T	G	.	.	MAF_INRAE=31.646;MAF_USDA=24.405
NC_035086.1	785047	.	T	G	.	.	MAF_USDA=1.667
NC_035086.1	785074	.	C	T	.	.	MAF_INRAE=3.165;MAF_USDA=6.25
NC_035086.1	785080	.	A	T	.	.	MAF_INRAE=11.392
NC_035086.1	785087	.	T	A	.	.	MAF_INRAE=5.263
NC_035086.1	785088	.	A	T	.	.	MAF_INRAE=5.833;MAF_USDA=8.333
NC_035086.1	785089	.	A	C	.	.	MAF_INRAE=44.167;MAF_USDA=27.083
NC_035086.1	785090	.	A	T	.	.	MAF_USDA=10.417
NC_035086.1	785121	.	C	T	.	.	MAF_INRAE=5.0;MAF_USDA=2.381
NC_035086.1	785169	.	A	T	.	.	MAF_USDA=6.557
NC_035086.1	785223	.	T	C	.	.	MAF_USDA=2.459
NC_035086.1	785247	.	A	G	.	.	MAF_USDA=8.333
NC_035086.1	785253	.	C	A	.	.	MAF_INRAE=6.962;MAF_USDA=7.738
NC_035086.1	785388	.	T	C	.	.	MAF_INRAE=5.833;MAF_USDA=11.176
NC_035086.1	785426	.	C	T	.	.	MAF_INRAE=4.167;MAF_USDA=4.167
NC_035086.1	785639	.	G	A	.	.	MAF_USDA=2.459
NC_035086.1	785833	.	C	T	.	.	MAF_INRAE=5.833;MAF_USDA=10.0
NC_035086.1	785859	.	A	T	.	.	MAF_INRAE=5.0;MAF_USDA=2.083
NC_035086.1	785864	.	C	A	.	.	MAF_USDA=17.213
NC_035086.1	785890	.	A	T	.	.	MAF_USDA=11.475
NC_035086.1	785962	.	C	T	.	.	MAF_INRAE=23.418;MAF_USDA=15.882
NC_035086.1	785971	.	T	C	.	.	MAF_USDA=1.639
NC_035086.1	786013	.	G	T	.	.	MAF_INRAE=6.962;MAF_USDA=7.059
NC_035086.1	786040	.	G	A	.	.	MAF_INRAE=29.747;MAF_USDA=11.765
NC_035086.1	786278	.	T	C	.	.	MAF_INRAE=1.667
NC_035086.1	786385	.	A	T	.	.	MAF_INRAE=36.709;MAF_USDA=38.554
NC_035086.1	786438	.	G	A	.	.	MAF_USDA=4.918
NC_035086.1	786485	.	G	A	.	.	MAF_USDA=14.118
NC_035086.1	786501	.	A	G	.	.	MAF_USDA=2.459
NC_035086.1	786554	.	T	A	.	.	MAF_USDA=11.667
NC_035086.1	786639	.	G	A	.	.	MAF_INRAE=1.667
NC_035086.1	786921	.	A	T	.	.	MAF_USDA=3.333
NC_035086.1	787009	.	T	A	.	.	MAF_USDA=8.333
NC_035086.1	787047	.	G	A	.	.	MAF_USDA=26.19
NC_035086.1	787240	.	A	G	.	.	MAF_USDA=1.667
NC_035086.1	787308	.	A	T	.	.	MAF_INRAE=5.0
NC_035086.1	787309	.	T	C	.	.	MAF_USDA=2.941
NC_035086.1	787362	.	T	C	.	.	MAF_INRAE=29.747;MAF_USDA=23.81
NC_035086.1	787466	.	G	T	.	.	MAF_INRAE=29.747;MAF_USDA=11.905
NC_035086.1	787492	.	C	T	.	.	MAF_USDA=1.667
NC_035086.1	787535	.	G	C	.	.	MAF_INRAE=9.494;MAF_USDA=12.5
NC_035086.1	787536	.	C	T	.	.	MAF_INRAE=1.667;MAF_USDA=1.667
NC_035086.1	787658	.	C	A	.	.	MAF_USDA=2.5
NC_035086.1	787730	.	A	C	.	.	MAF_INRAE=6.329;MAF_USDA=7.738
NC_035086.1	787771	.	G	T	.	.	MAF_USDA=2.5
NC_035086.1	787824	.	G	A	.	.	MAF_INRAE=47.468;MAF_USDA=48.214
NC_035086.1	787902	.	G	T	.	.	MAF_INRAE=23.418;MAF_USDA=15.476
NC_035086.1	787952	.	A	C	.	.	MAF_INRAE=22.785;MAF_USDA=35.119
NC_035086.1	788093	.	G	A	.	.	MAF_INRAE=4.167;MAF_USDA=4.167
NC_035086.1	788327	.	T	C	.	.	MAF_USDA=2.5
NC_035086.1	788357	.	G	A	.	.	MAF_USDA=2.5
NC_035086.1	788391	.	G	A	.	.	MAF_USDA=4.762
NC_035086.1	788519	.	A	G	.	.	MAF_INRAE=23.418;MAF_USDA=16.071
NC_035086.1	788549	.	C	A	.	.	MAF_USDA=2.5
NC_035086.1	788594	.	A	G	.	.	MAF_USDA=3.333
NC_035086.1	788620	.	G	A	.	.	MAF_INRAE=6.667;MAF_USDA=11.31
NC_035086.1	788788	.	G	A	.	.	MAF_INRAE=5.063;MAF_USDA=5.357
NC_035086.1	788874	.	G	T	.	.	MAF_USDA=18.75
NC_035086.1	788947	.	G	T	.	.	MAF_USDA=5.0
NC_035086.1	788988	.	A	G	.	.	MAF_USDA=3.529
NC_035086.1	789010	.	G	A	.	.	MAF_USDA=6.557
NC_035086.1	789011	.	C	T	.	.	MAF_USDA=2.459
NC_035086.1	789029	.	G	A	.	.	MAF_USDA=7.377
NC_035086.1	789038	.	T	A	.	.	MAF_USDA=9.016
NC_035086.1	789047	.	G	A	.	.	MAF_USDA=1.639
NC_035086.1	789129	.	C	A	.	.	MAF_USDA=4.098
NC_035086.1	789293	.	A	C	.	.	MAF_USDA=1.667
NC_035086.1	789329	.	C	T	.	.	MAF_USDA=6.667
NC_035086.1	789411	.	A	G	.	.	MAF_INRAE=3.333;MAF_USDA=8.333
NC_035086.1	789469	.	C	A	.	.	MAF_INRAE=3.333;MAF_USDA=6.25
NC_035086.1	789494	.	C	G	.	.	MAF_INRAE=6.962;MAF_USDA=6.548
NC_035086.1	789608	.	C	T	.	.	MAF_USDA=2.5
NC_035086.1	789644	.	A	T	.	.	MAF_INRAE=1.667;MAF_USDA=2.5
NC_035086.1	789651	.	A	T	.	.	MAF_INRAE=1.667
NC_035086.1	789866	.	G	C	.	.	MAF_INRAE=22.152;MAF_USDA=7.377
NC_035086.1	789897	.	T	A	.	.	MAF_INRAE=6.962;MAF_USDA=14.583
NC_035086.1	789904	.	A	T	.	.	MAF_INRAE=31.579
NC_035086.1	789949	.	G	C	.	.	MAF_USDA=1.639
NC_035086.1	790064	.	T	A	.	.	MAF_USDA=1.639
NC_035086.1	790241	.	A	G	.	.	MAF_INRAE=2.5
NC_035086.1	790375	.	T	C	.	.	MAF_USDA=12.5
NC_035086.1	790428	.	T	G	.	.	MAF_USDA=1.639
NC_035086.1	791853	.	G	A	.	.	MAF_USDA=12.5
NC_035086.1	791882	.	C	G	.	.	MAF_USDA=17.857
NC_035086.1	791979	.	G	C	.	.	MAF_INRAE=22.152;MAF_USDA=8.197
NC_035086.1	792037	.	G	A	.	.	MAF_USDA=18.852
NC_035086.1	792155	.	G	T	.	.	MAF_USDA=18.033
NC_035086.1	792167	.	G	A	.	.	MAF_INRAE=23.418;MAF_USDA=16.471
NC_035086.1	792171	.	G	A	.	.	MAF_INRAE=21.053
NC_035086.1	792173	.	G	A	.	.	MAF_USDA=1.639
NC_035086.1	792226	.	C	T	.	.	MAF_USDA=4.918
NC_035086.1	792380	.	A	C	.	.	MAF_INRAE=5.263;MAF_USDA=7.143
NC_035086.1	792614	.	C	T	.	.	MAF_USDA=6.25
NC_035086.1	792632	.	C	T	.	.	MAF_USDA=4.918
NC_035086.1	792636	.	G	A	.	.	MAF_USDA=8.197
NC_035086.1	792639	.	A	C	.	.	MAF_USDA=9.167
NC_035086.1	794169	.	A	G	.	.	MAF_USDA=15.574
NC_035086.1	794177	.	G	A	.	.	MAF_USDA=22.131
NC_035086.1	794181	.	T	C	.	.	MAF_USDA=27.869
NC_035086.1	794329	.	C	T	.	.	MAF_USDA=1.639
NC_035086.1	794447	.	C	A	.	.	MAF_USDA=1.639
NC_035086.1	794559	.	T	C	.	.	MAF_USDA=2.459
NC_035086.1	794630	.	T	C	.	.	MAF_USDA=1.639
NC_035086.1	794756	.	T	C	.	.	MAF_INRAE=2.5;MAF_USDA=4.167
NC_035086.1	794759	.	C	A	.	.	MAF_USDA=4.706
NC_035086.1	794789	.	C	A	.	.	MAF_USDA=5.738
NC_035086.1	794886	.	T	G	.	.	MAF_INRAE=5.0;MAF_USDA=12.353
NC_035086.1	794982	.	T	A	.	.	MAF_USDA=1.639
NC_035086.1	795124	.	G	T	.	.	MAF_USDA=4.098
NC_035086.1	795380	.	G	A	.	.	MAF_INRAE=3.333;MAF_USDA=2.353
NC_035086.1	795396	.	C	A	.	.	MAF_INRAE=5.833;MAF_USDA=10.588
NC_035086.1	795499	.	C	T	.	.	MAF_INRAE=3.333;MAF_USDA=8.333
NC_035086.1	795653	.	A	G	.	.	MAF_USDA=3.279
NC_035086.1	795656	.	G	T	.	.	MAF_USDA=2.459
NC_035086.1	795707	.	G	C	.	.	MAF_USDA=1.639
NC_035086.1	795758	.	G	T	.	.	MAF_INRAE=6.329;MAF_USDA=6.471
NC_035086.1	795917	.	C	A	.	.	MAF_USDA=2.459
NC_035086.1	795956	.	C	A	.	.	MAF_USDA=4.098
NC_035086.1	796022	.	C	T	.	.	MAF_USDA=1.639
NC_035086.1	796032	.	G	A	.	.	MAF_USDA=2.459
NC_035086.1	796067	.	A	T	.	.	MAF_USDA=1.639
NC_035086.1	796082	.	G	A	.	.	MAF_INRAE=1.667;MAF_USDA=1.639
NC_035086.1	796102	.	G	A	.	.	MAF_USDA=2.459
NC_035086.1	796741	.	A	G	.	.	MAF_USDA=4.098
NC_035086.1	796759	.	G	A	.	.	MAF_INRAE=22.785;MAF_USDA=8.197
NC_035086.1	796782	.	C	T	.	.	MAF_INRAE=5.0
NC_035086.1	796796	.	G	C	.	.	MAF_USDA=2.542
NC_035086.1	796900	.	C	A	.	.	MAF_INRAE=4.167;MAF_USDA=6.25
NC_035086.1	797128	.	C	T	.	.	MAF_USDA=16.667
NC_035086.1	797680	.	C	T	.	.	MAF_USDA=1.639
NC_035086.1	797706	.	A	T	.	.	MAF_INRAE=6.329;MAF_USDA=5.882
NC_035086.1	797788	.	T	C	.	.	MAF_INRAE=1.667;MAF_USDA=2.459
NC_035086.1	797848	.	A	T	.	.	MAF_INRAE=2.5;MAF_USDA=6.25
NC_035086.1	797910	.	C	T	.	.	MAF_USDA=4.706
NC_035086.1	798032	.	T	G	.	.	MAF_INRAE=4.167;MAF_USDA=4.167
NC_035086.1	798082	.	C	A	.	.	MAF_USDA=3.279
NC_035086.1	798105	.	T	C	.	.	MAF_USDA=13.115
NC_035086.1	798131	.	A	G	.	.	MAF_INRAE=30.38
NC_035086.1	798197	.	C	A	.	.	MAF_USDA=1.639
NC_035086.1	798580	.	G	A	.	.	MAF_USDA=1.639
NC_035086.1	798605	.	G	T	.	.	MAF_INRAE=30.38;MAF_USDA=21.765
NC_035086.1	798630	.	G	T	.	.	MAF_INRAE=5.696;MAF_USDA=5.357
NC_035086.1	798680	.	A	C	.	.	MAF_USDA=4.098
NC_035086.1	798713	.	G	A	.	.	MAF_USDA=5.738
NC_035086.1	798733	.	G	A	.	.	MAF_INRAE=47.468;MAF_USDA=45.294
NC_035086.1	798737	.	G	A	.	.	MAF_USDA=25.41
NC_035086.1	798766	.	A	C	.	.	MAF_INRAE=29.747;MAF_USDA=22.941
NC_035086.1	798991	.	C	A	.	.	MAF_USDA=1.639
NC_035086.1	799003	.	C	T	.	.	MAF_INRAE=2.5;MAF_USDA=2.353
NC_035086.1	799004	.	G	A	.	.	MAF_USDA=1.639
NC_035086.1	799084	.	A	T	.	.	MAF_INRAE=5.263;MAF_USDA=2.459
NC_035086.1	799292	.	C	T	.	.	MAF_INRAE=22.152;MAF_USDA=8.197
NC_035086.1	799668	.	T	C	.	.	MAF_INRAE=30.38;MAF_USDA=22.353
NC_035086.1	799676	.	T	C	.	.	MAF_USDA=4.167
NC_035086.1	799677	.	T	G	.	.	MAF_INRAE=2.5
NC_035086.1	799692	.	G	T	.	.	MAF_USDA=1.639
NC_035086.1	799728	.	T	A	.	.	MAF_INRAE=22.785;MAF_USDA=7.377
NC_035086.1	799820	.	G	A	.	.	MAF_INRAE=5.0;MAF_USDA=2.353
NC_035086.1	799821	.	A	G	.	.	MAF_USDA=18.033
NC_035086.1	799839	.	A	G	.	.	MAF_USDA=5.738
NC_035086.1	800027	.	A	C	.	.	MAF_INRAE=30.38;MAF_USDA=21.176
NC_035086.1	800029	.	G	A	.	.	MAF_USDA=2.459
NC_035086.1	800067	.	C	T	.	.	MAF_INRAE=24.051;MAF_USDA=41.667
NC_035086.1	800227	.	A	G	.	.	MAF_INRAE=5.833;MAF_USDA=11.765
NC_035086.1	800291	.	T	C	.	.	MAF_INRAE=30.38;MAF_USDA=21.429
NC_035086.1	800316	.	C	T	.	.	MAF_USDA=4.098
NC_035086.1	800451	.	C	T	.	.	MAF_INRAE=31.013;MAF_USDA=21.765
NC_035086.1	800651	.	A	T	.	.	MAF_USDA=1.639
NC_035086.1	800652	.	T	C	.	.	MAF_USDA=4.706
NC_035086.1	800834	.	G	A	.	.	MAF_INRAE=2.5;MAF_USDA=6.25
NC_035086.1	800864	.	C	T	.	.	MAF_USDA=4.098
NC_035086.1	800901	.	C	T	.	.	MAF_USDA=1.639
NC_035086.1	800920	.	A	T	.	.	MAF_USDA=1.639
NC_035086.1	800967	.	G	A	.	.	MAF_USDA=1.639
NC_035086.1	800994	.	A	T	.	.	MAF_INRAE=29.747;MAF_USDA=4.918
NC_035086.1	801016	.	A	T	.	.	MAF_USDA=14.754
NC_035086.1	801184	.	C	T	.	.	MAF_INRAE=31.013;MAF_USDA=4.918
NC_035086.1	801197	.	A	T	.	.	MAF_INRAE=3.333;MAF_USDA=4.167
NC_035086.1	801201	.	C	T	.	.	MAF_INRAE=34.177;MAF_USDA=41.765
NC_035086.1	801284	.	A	C	.	.	MAF_INRAE=30.38;MAF_USDA=22.353
NC_035086.1	801291	.	T	A	.	.	MAF_USDA=6.557
NC_035086.1	801356	.	C	A	.	.	MAF_INRAE=46.835;MAF_USDA=42.353
NC_035086.1	801363	.	C	T	.	.	MAF_USDA=1.639
NC_035086.1	801376	.	A	C	.	.	MAF_INRAE=46.835;MAF_USDA=44.118
NC_035086.1	801514	.	T	G	.	.	MAF_USDA=4.098
NC_035086.1	801516	.	T	A	.	.	MAF_USDA=6.557
NC_035086.1	801562	.	G	C	.	.	MAF_INRAE=22.785;MAF_USDA=8.197
NC_035086.1	801639	.	G	A	.	.	MAF_INRAE=4.167;MAF_USDA=4.167
NC_035086.1	801809	.	G	A	.	.	MAF_USDA=7.377
NC_035086.1	801814	.	G	C	.	.	MAF_USDA=8.197
NC_035086.1	801828	.	C	G	.	.	MAF_USDA=6.557
NC_035086.1	801885	.	A	C	.	.	MAF_INRAE=9.494;MAF_USDA=10.588
NC_035086.1	801897	.	C	T	.	.	MAF_USDA=1.639
NC_035086.1	801921	.	T	A	.	.	MAF_USDA=2.459
NC_035086.1	801991	.	T	C	.	.	MAF_INRAE=30.38;MAF_USDA=4.918
NC_035086.1	802032	.	T	C	.	.	MAF_USDA=1.639
NC_035086.1	802090	.	G	A	.	.	MAF_USDA=3.529
NC_035086.1	802091	.	G	A	.	.	MAF_USDA=4.118
NC_035086.1	802119	.	T	C	.	.	MAF_USDA=6.25
NC_035086.1	802178	.	A	G	.	.	MAF_INRAE=19.62;MAF_USDA=34.426
NC_035086.1	802486	.	A	T	.	.	MAF_USDA=4.098
NC_035086.1	802550	.	C	T	.	.	MAF_USDA=1.639
NC_035086.1	802561	.	C	T	.	.	MAF_USDA=1.639
NC_035086.1	802971	.	C	T	.	.	MAF_INRAE=34.177;MAF_USDA=37.059
NC_035086.1	803062	.	G	A	.	.	MAF_INRAE=29.747;MAF_USDA=22.353
NC_035086.1	803223	.	G	T	.	.	MAF_USDA=2.459
NC_035086.1	803228	.	C	A	.	.	MAF_USDA=8.197
NC_035086.1	803246	.	T	C	.	.	MAF_INRAE=29.747;MAF_USDA=22.353
NC_035086.1	803296	.	C	A	.	.	MAF_USDA=4.706
NC_035086.1	803305	.	G	A	.	.	MAF_USDA=15.574
NC_035086.1	803306	.	T	G	.	.	MAF_USDA=15.574
NC_035086.1	803424	.	T	G	.	.	MAF_USDA=3.279
NC_035086.1	803440	.	T	C	.	.	MAF_INRAE=44.937;MAF_USDA=45.882
NC_035086.1	803445	.	G	A	.	.	MAF_USDA=12.5
NC_035086.1	803453	.	T	G	.	.	MAF_INRAE=5.696;MAF_USDA=6.471
NC_035086.1	803492	.	T	C	.	.	MAF_INRAE=32.5;MAF_USDA=40.0
NC_035086.1	803520	.	A	T	.	.	MAF_USDA=3.279
NC_035086.1	803528	.	A	T	.	.	MAF_USDA=18.75
NC_035086.1	804453	.	G	A	.	.	MAF_USDA=43.75
NC_035086.1	804697	.	T	C	.	.	MAF_USDA=19.048
NC_035086.1	804698	.	G	T	.	.	MAF_USDA=2.5
NC_035086.1	804809	.	T	C	.	.	MAF_USDA=1.639
NC_035086.1	804810	.	C	T	.	.	MAF_USDA=1.639
NC_035086.1	805001	.	C	T	.	.	MAF_USDA=1.639
NC_035086.1	805061	.	G	T	.	.	MAF_USDA=2.459
NC_035086.1	805149	.	A	C	.	.	MAF_INRAE=29.747;MAF_USDA=6.557
NC_035086.1	805199	.	C	A	.	.	MAF_USDA=1.639
NC_035086.1	805238	.	C	T	.	.	MAF_USDA=4.098
NC_035086.1	805279	.	T	G	.	.	MAF_INRAE=22.785;MAF_USDA=9.016
NC_035086.1	805306	.	G	A	.	.	MAF_USDA=5.738
NC_035086.1	805355	.	C	T	.	.	MAF_INRAE=22.785;MAF_USDA=8.197
NC_035086.1	805401	.	T	C	.	.	MAF_USDA=18.852
NC_035086.1	805404	.	C	T	.	.	MAF_USDA=18.824
NC_035086.1	805495	.	G	A	.	.	MAF_USDA=1.639
NC_035086.1	805597	.	A	C	.	.	MAF_USDA=16.393
NC_035086.1	805602	.	A	C	.	.	MAF_USDA=2.459
NC_035086.1	805619	.	C	T	.	.	MAF_INRAE=24.051;MAF_USDA=15.882
NC_035086.1	805673	.	C	T	.	.	MAF_INRAE=5.0;MAF_USDA=2.353
NC_035086.1	805811	.	C	A	.	.	MAF_USDA=13.934
NC_035086.1	805929	.	G	T	.	.	MAF_USDA=35.417
NC_035086.1	805956	.	T	C	.	.	MAF_USDA=1.667
NC_035086.1	806072	.	G	T	.	.	MAF_USDA=2.5
NC_035086.1	806079	.	T	A	.	.	MAF_USDA=2.5
NC_035086.1	807554	.	A	G	.	.	MAF_USDA=17.647
NC_035086.1	807590	.	T	C	.	.	MAF_USDA=11.176
NC_035086.1	807688	.	G	A	.	.	MAF_USDA=12.5
NC_035086.1	807689	.	G	T	.	.	MAF_USDA=12.5
NC_035086.1	807692	.	T	A	.	.	MAF_USDA=12.5
NC_035086.1	807785	.	G	C	.	.	MAF_INRAE=2.5
NC_035086.1	807886	.	G	A	.	.	MAF_INRAE=3.333;MAF_USDA=8.333
NC_035086.1	808008	.	A	G	.	.	MAF_USDA=1.639
NC_035086.1	808010	.	T	C	.	.	MAF_USDA=3.279
NC_035086.1	808011	.	G	T	.	.	MAF_INRAE=8.333
NC_035086.1	808118	.	C	A	.	.	MAF_INRAE=29.167
NC_035086.1	808120	.	T	C	.	.	MAF_INRAE=1.667
NC_035086.1	808160	.	T	C	.	.	MAF_INRAE=3.333
NC_035086.1	808163	.	C	T	.	.	MAF_INRAE=2.632
NC_035086.1	808206	.	C	T	.	.	MAF_USDA=10.417
NC_035086.1	808229	.	T	C	.	.	MAF_USDA=4.918
NC_035086.1	808328	.	G	A	.	.	MAF_USDA=18.033
NC_035086.1	808377	.	G	A	.	.	MAF_INRAE=29.747;MAF_USDA=9.016
NC_035086.1	808527	.	C	T	.	.	MAF_INRAE=3.333;MAF_USDA=8.333
NC_035086.1	808541	.	C	G	.	.	MAF_INRAE=5.0;MAF_USDA=2.083
NC_035086.1	808543	.	C	T	.	.	MAF_USDA=18.033
NC_035086.1	808552	.	G	A	.	.	MAF_INRAE=22.785;MAF_USDA=8.197
NC_035086.1	808595	.	C	T	.	.	MAF_USDA=17.213
NC_035086.1	808743	.	G	T	.	.	MAF_INRAE=2.5;MAF_USDA=8.333
NC_035086.1	808745	.	T	G	.	.	MAF_USDA=2.5
NC_035086.1	808843	.	A	C	.	.	MAF_INRAE=22.785;MAF_USDA=8.197
NC_035086.1	808896	.	C	A	.	.	MAF_INRAE=25.316;MAF_USDA=22.353
NC_035086.1	808934	.	C	A	.	.	MAF_INRAE=2.5
NC_035086.1	808949	.	A	G	.	.	MAF_INRAE=5.0;MAF_USDA=7.059
NC_035086.1	808974	.	G	A	.	.	MAF_USDA=1.639
NC_035086.1	809059	.	G	T	.	.	MAF_USDA=1.639
NC_035086.1	809116	.	G	A	.	.	MAF_INRAE=4.167;MAF_USDA=4.167
NC_035086.1	809383	.	G	T	.	.	MAF_USDA=8.197
NC_035086.1	809401	.	T	A	.	.	MAF_INRAE=10.759;MAF_USDA=4.167
NC_035086.1	809795	.	G	A	.	.	MAF_INRAE=41.772;MAF_USDA=21.084
NC_035086.1	809857	.	G	C	.	.	MAF_USDA=4.918
NC_035086.1	809944	.	G	T	.	.	MAF_INRAE=3.165
NC_035086.1	810271	.	G	T	.	.	MAF_INRAE=5.263;MAF_USDA=47.647
NC_035086.1	810373	.	C	T	.	.	MAF_USDA=8.197
NC_035086.1	810393	.	A	G	.	.	MAF_USDA=3.279
NC_035086.1	810419	.	G	T	.	.	MAF_INRAE=3.333;MAF_USDA=19.412
NC_035086.1	810515	.	G	A	.	.	MAF_INRAE=8.333
NC_035086.1	810550	.	T	G	.	.	MAF_USDA=2.459
NC_035086.1	810622	.	C	A	.	.	MAF_INRAE=3.333;MAF_USDA=4.167
NC_035086.1	810639	.	G	T	.	.	MAF_INRAE=22.152;MAF_USDA=6.557
NC_035086.1	810650	.	C	A	.	.	MAF_INRAE=3.333;MAF_USDA=8.333
NC_035086.1	810751	.	C	T	.	.	MAF_INRAE=2.5;MAF_USDA=2.353
NC_035086.1	810818	.	C	T	.	.	MAF_INRAE=27.215
NC_035086.1	810832	.	A	G	.	.	MAF_USDA=1.639
NC_035086.1	810928	.	C	G	.	.	MAF_USDA=2.459
NC_035086.1	811160	.	G	T	.	.	MAF_USDA=12.5
NC_035086.1	812283	.	G	T	.	.	MAF_USDA=12.5
NC_035086.1	812329	.	A	C	.	.	MAF_USDA=8.333
NC_035086.1	812368	.	A	T	.	.	MAF_USDA=6.25
NC_035086.1	812498	.	G	T	.	.	MAF_USDA=10.656
NC_035086.1	812553	.	G	A	.	.	MAF_INRAE=22.785;MAF_USDA=9.836
NC_035086.1	812651	.	A	G	.	.	MAF_USDA=1.639
NC_035086.1	812771	.	A	G	.	.	MAF_INRAE=2.5;MAF_USDA=6.25
NC_035086.1	812830	.	T	G	.	.	MAF_INRAE=5.0;MAF_USDA=2.083
NC_035086.1	812854	.	A	T	.	.	MAF_USDA=1.639
NC_035086.1	812867	.	T	A	.	.	MAF_INRAE=32.911;MAF_USDA=27.647
NC_035086.1	812896	.	T	A	.	.	MAF_INRAE=32.911;MAF_USDA=30.0
NC_035086.1	812898	.	C	T	.	.	MAF_USDA=1.639
NC_035086.1	812906	.	T	A	.	.	MAF_USDA=1.639
NC_035086.1	812987	.	G	A	.	.	MAF_USDA=10.656
NC_035086.1	813031	.	A	G	.	.	MAF_INRAE=4.167;MAF_USDA=4.167
NC_035086.1	813089	.	G	A	.	.	MAF_INRAE=2.5
NC_035086.1	813092	.	C	A	.	.	MAF_USDA=3.529
NC_035086.1	813340	.	C	T	.	.	MAF_INRAE=30.38;MAF_USDA=9.836
NC_035086.1	813349	.	G	A	.	.	MAF_USDA=1.639
NC_035086.1	813636	.	G	A	.	.	MAF_INRAE=22.785;MAF_USDA=7.377
NC_035086.1	813645	.	C	G	.	.	MAF_INRAE=3.165;MAF_USDA=6.25
NC_035086.1	813715	.	A	G	.	.	MAF_USDA=6.557
NC_035086.1	813756	.	C	A	.	.	MAF_INRAE=22.785;MAF_USDA=7.377
NC_035086.1	813821	.	G	A	.	.	MAF_USDA=1.639
NC_035086.1	813855	.	G	T	.	.	MAF_USDA=8.197
NC_035086.1	813859	.	T	A	.	.	MAF_INRAE=4.167;MAF_USDA=2.353
NC_035086.1	813918	.	C	T	.	.	MAF_USDA=4.167
NC_035086.1	813999	.	C	T	.	.	MAF_USDA=2.5
NC_035086.1	816879	.	G	A	.	.	MAF_USDA=3.529
NC_035086.1	816906	.	A	C	.	.	MAF_USDA=6.25
NC_035086.1	816929	.	T	C	.	.	MAF_USDA=11.475
NC_035086.1	816947	.	C	A	.	.	MAF_USDA=4.098
NC_035086.1	816960	.	A	G	.	.	MAF_USDA=10.588
NC_035086.1	816967	.	T	A	.	.	MAF_USDA=2.459
NC_035086.1	816971	.	C	T	.	.	MAF_USDA=6.557
NC_035086.1	817250	.	T	C	.	.	MAF_USDA=2.459
NC_035086.1	817264	.	T	C	.	.	MAF_INRAE=36.709;MAF_USDA=38.235
NC_035086.1	817310	.	A	C	.	.	MAF_USDA=3.529
NC_035086.1	817334	.	G	A	.	.	MAF_USDA=5.294
NC_035086.1	817352	.	G	A	.	.	MAF_USDA=1.639
NC_035086.1	817389	.	G	A	.	.	MAF_INRAE=47.368;MAF_USDA=35.882
NC_035086.1	817392	.	A	G	.	.	MAF_INRAE=36.842;MAF_USDA=24.118
NC_035086.1	817707	.	T	A	.	.	MAF_USDA=6.25
NC_035086.1	817721	.	G	A	.	.	MAF_USDA=4.762
NC_035086.1	817738	.	T	G	.	.	MAF_USDA=3.333
NC_035086.1	817752	.	C	T	.	.	MAF_USDA=6.25
NC_035086.1	817801	.	G	A	.	.	MAF_INRAE=26.316;MAF_USDA=5.0
NC_035086.1	817842	.	A	C	.	.	MAF_USDA=2.459
NC_035086.1	817880	.	T	A	.	.	MAF_USDA=2.083
NC_035086.1	817904	.	T	C	.	.	MAF_INRAE=5.263;MAF_USDA=3.279
NC_035086.1	817914	.	G	C	.	.	MAF_USDA=5.738
NC_035086.1	817973	.	C	T	.	.	MAF_USDA=2.459
NC_035086.1	817975	.	C	T	.	.	MAF_USDA=4.167
NC_035086.1	818082	.	G	A	.	.	MAF_INRAE=36.842;MAF_USDA=17.213
NC_035086.1	818141	.	G	C	.	.	MAF_USDA=1.639
NC_035086.1	818160	.	G	T	.	.	MAF_USDA=4.098
NC_035086.1	818197	.	C	T	.	.	MAF_USDA=1.639
NC_035086.1	818368	.	A	C	.	.	MAF_INRAE=5.696;MAF_USDA=5.882
NC_035086.1	818474	.	G	T	.	.	MAF_INRAE=10.526
NC_035086.1	818479	.	G	A	.	.	MAF_INRAE=3.165;MAF_USDA=6.25
NC_035086.1	818513	.	G	C	.	.	MAF_INRAE=3.165;MAF_USDA=6.25
NC_035086.1	818514	.	G	T	.	.	MAF_INRAE=2.5;MAF_USDA=6.25
NC_035086.1	818517	.	G	T	.	.	MAF_INRAE=2.5;MAF_USDA=6.25
NC_035086.1	818519	.	A	C	.	.	MAF_INRAE=2.5;MAF_USDA=6.25
NC_035086.1	818540	.	A	G	.	.	MAF_USDA=1.639
NC_035086.1	818613	.	C	T	.	.	MAF_USDA=2.083
NC_035086.1	818637	.	C	A	.	.	MAF_INRAE=22.152;MAF_USDA=7.377
NC_035086.1	818659	.	G	A	.	.	MAF_USDA=2.083
NC_035086.1	818661	.	C	G	.	.	MAF_INRAE=2.532;MAF_USDA=6.25
NC_035086.1	818789	.	G	A	.	.	MAF_USDA=2.459
NC_035086.1	818854	.	A	C	.	.	MAF_USDA=3.529
NC_035086.1	818887	.	G	A	.	.	MAF_INRAE=22.785;MAF_USDA=13.115
NC_035086.1	818935	.	G	T	.	.	MAF_USDA=2.459
NC_035086.1	818992	.	T	C	.	.	MAF_INRAE=29.114;MAF_USDA=9.016
NC_035086.1	818993	.	G	A	.	.	MAF_INRAE=30.0;MAF_USDA=9.016
NC_035086.1	818994	.	G	C	.	.	MAF_INRAE=30.0;MAF_USDA=9.016
NC_035086.1	819042	.	G	A	.	.	MAF_INRAE=5.263;MAF_USDA=2.459
NC_035086.1	819052	.	C	T	.	.	MAF_INRAE=5.063;MAF_USDA=5.882
NC_035086.1	819057	.	T	A	.	.	MAF_INRAE=15.823
NC_035086.1	819092	.	C	T	.	.	MAF_USDA=6.557
NC_035086.1	819116	.	C	T	.	.	MAF_INRAE=5.063;MAF_USDA=8.235
NC_035086.1	819306	.	C	T	.	.	MAF_INRAE=3.333;MAF_USDA=4.167
NC_035086.1	819340	.	T	A	.	.	MAF_USDA=4.706
NC_035086.1	819452	.	G	A	.	.	MAF_USDA=13.934
NC_035086.1	819456	.	A	G	.	.	MAF_USDA=10.0
NC_035086.1	819460	.	T	A	.	.	MAF_USDA=13.934
NC_035086.1	819521	.	C	T	.	.	MAF_INRAE=3.165;MAF_USDA=6.25
NC_035086.1	819538	.	C	A	.	.	MAF_INRAE=29.114;MAF_USDA=9.016
NC_035086.1	819694	.	G	T	.	.	MAF_INRAE=5.263;MAF_USDA=2.459
NC_035086.1	819695	.	A	T	.	.	MAF_USDA=2.459
NC_035086.1	819744	.	C	A	.	.	MAF_USDA=4.167
NC_035086.1	819745	.	C	A	.	.	MAF_USDA=4.167
NC_035086.1	828291	.	A	G	.	.	MAF_USDA=46.386
NC_035086.1	828341	.	C	T	.	.	MAF_USDA=4.098
NC_035086.1	828362	.	C	T	.	.	MAF_INRAE=26.316;MAF_USDA=6.557
NC_035086.1	828435	.	G	T	.	.	MAF_USDA=12.5
NC_035086.1	828458	.	C	T	.	.	MAF_INRAE=5.263;MAF_USDA=6.25
NC_035086.1	828460	.	C	G	.	.	MAF_USDA=5.294
NC_035086.1	828542	.	C	T	.	.	MAF_USDA=4.098
NC_035086.1	828609	.	T	C	.	.	MAF_INRAE=4.167;MAF_USDA=4.167
NC_035086.1	828633	.	C	T	.	.	MAF_USDA=1.639
NC_035086.1	828695	.	G	A	.	.	MAF_INRAE=29.747;MAF_USDA=29.412
NC_035086.1	828705	.	G	A	.	.	MAF_INRAE=22.152;MAF_USDA=18.033
NC_035086.1	828749	.	G	A	.	.	MAF_INRAE=3.333
NC_035086.1	828764	.	C	T	.	.	MAF_USDA=1.639
NC_035086.1	828766	.	G	A	.	.	MAF_USDA=4.098
NC_035086.1	828805	.	G	A	.	.	MAF_USDA=2.459
NC_035086.1	828806	.	C	T	.	.	MAF_INRAE=2.5;MAF_USDA=5.882
NC_035086.1	828807	.	C	A	.	.	MAF_USDA=2.459
NC_035086.1	828827	.	T	G	.	.	MAF_USDA=6.557
NC_035086.1	828865	.	A	G	.	.	MAF_USDA=1.639
NC_035086.1	829020	.	G	A	.	.	MAF_USDA=3.279
NC_035086.1	829073	.	A	T	.	.	MAF_INRAE=5.0;MAF_USDA=6.471
NC_035086.1	829074	.	G	T	.	.	MAF_INRAE=5.0;MAF_USDA=6.471
NC_035086.1	829083	.	C	T	.	.	MAF_USDA=2.459
NC_035086.1	829085	.	G	C	.	.	MAF_INRAE=29.114;MAF_USDA=26.471
NC_035086.1	829106	.	C	T	.	.	MAF_USDA=6.471
NC_035086.1	829126	.	T	C	.	.	MAF_INRAE=22.152;MAF_USDA=17.213
NC_035086.1	829129	.	G	A	.	.	MAF_USDA=6.557
NC_035086.1	829131	.	T	C	.	.	MAF_USDA=6.557
NC_035086.1	829135	.	C	T	.	.	MAF_USDA=6.557
NC_035086.1	829139	.	G	A	.	.	MAF_USDA=4.098
NC_035086.1	829140	.	G	A	.	.	MAF_USDA=4.918
NC_035086.1	829147	.	G	A	.	.	MAF_USDA=4.098
NC_035086.1	829156	.	G	C	.	.	MAF_INRAE=5.833;MAF_USDA=4.706
NC_035086.1	829176	.	A	G	.	.	MAF_USDA=4.098
NC_035086.1	829184	.	T	C	.	.	MAF_USDA=4.918
NC_035086.1	829185	.	A	G	.	.	MAF_USDA=4.098
NC_035086.1	829198	.	C	T	.	.	MAF_INRAE=3.165;MAF_USDA=6.25
NC_035086.1	829216	.	A	G	.	.	MAF_USDA=5.0
NC_035086.1	829219	.	A	G	.	.	MAF_USDA=5.0
NC_035086.1	829238	.	C	A	.	.	MAF_USDA=2.459
NC_035086.1	829247	.	T	G	.	.	MAF_USDA=4.098
NC_035086.1	829254	.	A	T	.	.	MAF_USDA=6.471
NC_035086.1	829259	.	T	A	.	.	MAF_USDA=1.639
NC_035086.1	829262	.	T	C	.	.	MAF_USDA=4.098
NC_035086.1	829274	.	G	A	.	.	MAF_INRAE=26.316;MAF_USDA=2.459
NC_035086.1	829338	.	A	G	.	.	MAF_USDA=10.0
NC_035086.1	829462	.	T	C	.	.	MAF_USDA=1.639
NC_035086.1	829496	.	C	A	.	.	MAF_USDA=3.279
NC_035086.1	829505	.	C	T	.	.	MAF_USDA=1.639
NC_035086.1	829564	.	T	G	.	.	MAF_USDA=3.279
NC_035086.1	829643	.	C	G	.	.	MAF_INRAE=4.167;MAF_USDA=5.882
NC_035086.1	829644	.	G	A	.	.	MAF_USDA=3.279
NC_035086.1	829669	.	T	C	.	.	MAF_USDA=22.917
NC_035086.1	829784	.	A	G	.	.	MAF_INRAE=18.987;MAF_USDA=15.294
NC_035086.1	830025	.	G	A	.	.	MAF_INRAE=5.0;MAF_USDA=2.083
NC_035086.1	830176	.	G	A	.	.	MAF_USDA=2.459
NC_035086.1	830193	.	C	A	.	.	MAF_INRAE=4.167;MAF_USDA=2.083
NC_035086.1	830242	.	T	G	.	.	MAF_USDA=4.918
NC_035086.1	830284	.	T	G	.	.	MAF_INRAE=20.253;MAF_USDA=15.294
NC_035086.1	830299	.	A	T	.	.	MAF_USDA=6.557
NC_035086.1	830309	.	T	A	.	.	MAF_USDA=15.0
NC_035086.1	830315	.	A	C	.	.	MAF_USDA=9.836
NC_035086.1	830321	.	A	C	.	.	MAF_USDA=11.475
NC_035086.1	830323	.	T	G	.	.	MAF_USDA=3.279
NC_035086.1	830326	.	T	A	.	.	MAF_USDA=11.475
NC_035086.1	830380	.	T	A	.	.	MAF_USDA=18.852
NC_035086.1	830407	.	A	T	.	.	MAF_USDA=29.167
NC_035086.1	830414	.	T	G	.	.	MAF_USDA=8.197
NC_035086.1	830415	.	G	T	.	.	MAF_USDA=8.197
NC_035086.1	830434	.	A	T	.	.	MAF_USDA=27.083
NC_035086.1	830601	.	T	C	.	.	MAF_USDA=16.667
NC_035086.1	835081	.	A	G	.	.	MAF_INRAE=4.167
NC_035086.1	835101	.	C	T	.	.	MAF_USDA=1.639
NC_035086.1	835144	.	G	A	.	.	MAF_INRAE=5.0
NC_035086.1	835200	.	G	T	.	.	MAF_USDA=2.459
NC_035086.1	835225	.	T	C	.	.	MAF_INRAE=9.167
NC_035086.1	837088	.	A	C	.	.	MAF_INRAE=2.5
NC_035086.1	837115	.	T	C	.	.	MAF_INRAE=1.667;MAF_USDA=6.25
NC_035086.1	837132	.	G	T	.	.	MAF_USDA=2.5
NC_035086.1	837203	.	T	G	.	.	MAF_USDA=4.167
NC_035086.1	837276	.	T	C	.	.	MAF_INRAE=28.481
NC_035086.1	837344	.	A	C	.	.	MAF_USDA=20.833
NC_035086.1	837385	.	C	T	.	.	MAF_INRAE=3.165;MAF_USDA=6.25
NC_035086.1	837409	.	C	A	.	.	MAF_USDA=12.5
NC_035086.1	837717	.	C	G	.	.	MAF_INRAE=3.165;MAF_USDA=6.25
NC_035086.1	837843	.	C	T	.	.	MAF_INRAE=1.667
NC_035086.1	837859	.	C	G	.	.	MAF_INRAE=1.667
NC_035086.1	837868	.	T	A	.	.	MAF_INRAE=5.263
NC_035086.1	837872	.	C	A	.	.	MAF_INRAE=31.646;MAF_USDA=45.833
NC_035086.1	837908	.	C	A	.	.	MAF_USDA=10.417
NC_035086.1	838016	.	G	C	.	.	MAF_USDA=3.279
NC_035086.1	838025	.	A	C	.	.	MAF_USDA=21.176
NC_035086.1	838031	.	A	G	.	.	MAF_INRAE=26.316
NC_035086.1	838203	.	A	T	.	.	MAF_INRAE=20.886;MAF_USDA=13.529
NC_035086.1	838204	.	C	G	.	.	MAF_INRAE=2.632
NC_035086.1	838218	.	T	A	.	.	MAF_INRAE=15.833
NC_035086.1	838288	.	G	T	.	.	MAF_USDA=1.639
NC_035086.1	838293	.	C	A	.	.	MAF_USDA=1.639
NC_035086.1	838298	.	CTCT	CTCC	.	.	MAF_USDA=8.333
NC_035086.1	838320	.	C	G	.	.	MAF_USDA=12.5
NC_035086.1	838358	.	C	G	.	.	MAF_INRAE=29.114
NC_035086.1	838379	.	T	C	.	.	MAF_USDA=2.459
NC_035086.1	838405	.	C	A	.	.	MAF_INRAE=21.519;MAF_USDA=7.377
NC_035086.1	838448	.	C	A	.	.	MAF_USDA=2.459
NC_035086.1	838454	.	A	G	.	.	MAF_INRAE=3.165;MAF_USDA=6.25
NC_035086.1	838467	.	G	A	.	.	MAF_INRAE=3.333;MAF_USDA=4.167
NC_035086.1	838469	.	T	C	.	.	MAF_INRAE=3.165;MAF_USDA=6.25
NC_035086.1	838499	.	T	G	.	.	MAF_INRAE=29.114
NC_035086.1	838508	.	T	A	.	.	MAF_INRAE=7.5;MAF_USDA=27.083
NC_035086.1	838509	.	C	T	.	.	MAF_INRAE=7.5;MAF_USDA=27.083
NC_035086.1	838510	.	T	G	.	.	MAF_INRAE=7.5;MAF_USDA=29.167
NC_035086.1	838836	.	T	C	.	.	MAF_USDA=35.417
NC_035086.1	838917	.	C	A	.	.	MAF_USDA=1.639
NC_035086.1	838971	.	C	A	.	.	MAF_USDA=2.459
NC_035086.1	838990	.	A	T	.	.	MAF_USDA=5.738
NC_035086.1	839023	.	A	G	.	.	MAF_INRAE=27.848;MAF_USDA=27.647
NC_035086.1	839055	.	A	G	.	.	MAF_INRAE=28.481;MAF_USDA=29.412
NC_035086.1	839082	.	C	T	.	.	MAF_USDA=6.667
NC_035086.1	839085	.	T	C	.	.	MAF_INRAE=22.785;MAF_USDA=13.333
NC_035086.1	839090	.	G	C	.	.	MAF_INRAE=3.165;MAF_USDA=6.25
NC_035086.1	839150	.	A	G	.	.	MAF_INRAE=3.165;MAF_USDA=6.25
NC_035086.1	839234	.	A	C	.	.	MAF_USDA=1.639
NC_035086.1	839320	.	A	G	.	.	MAF_USDA=2.459
NC_035086.1	839339	.	C	T	.	.	MAF_INRAE=5.0;MAF_USDA=1.176
NC_035086.1	839349	.	G	T	.	.	MAF_INRAE=3.165;MAF_USDA=6.25
NC_035086.1	839386	.	C	T	.	.	MAF_INRAE=1.667
NC_035086.1	839427	.	T	C	.	.	MAF_INRAE=5.0;MAF_USDA=2.941
NC_035086.1	839543	.	C	T	.	.	MAF_USDA=2.459
NC_035086.1	839558	.	A	C	.	.	MAF_INRAE=5.833
NC_035086.1	839562	.	C	T	.	.	MAF_INRAE=21.053
NC_035086.1	839598	.	C	A	.	.	MAF_USDA=4.918
NC_035086.1	839645	.	G	T	.	.	MAF_USDA=6.471
NC_035086.1	839715	.	T	A	.	.	MAF_INRAE=2.5;MAF_USDA=4.118
NC_035086.1	839785	.	G	C	.	.	MAF_INRAE=25.316;MAF_USDA=48.824
NC_035086.1	839805	.	G	A	.	.	MAF_USDA=1.639
NC_035086.1	839857	.	C	A	.	.	MAF_USDA=45.833
NC_035086.1	839908	.	A	T	.	.	MAF_USDA=12.5
NC_035086.1	839909	.	A	C	.	.	MAF_USDA=12.5
NC_035086.1	839948	.	G	A	.	.	MAF_INRAE=29.114;MAF_USDA=18.852
NC_035086.1	839954	.	T	A	.	.	MAF_USDA=10.417
NC_035086.1	839961	.	A	T	.	.	MAF_USDA=10.417
NC_035086.1	839971	.	A	G	.	.	MAF_INRAE=3.333;MAF_USDA=8.333
NC_035086.1	839988	.	T	A	.	.	MAF_INRAE=5.263
NC_035086.1	840026	.	A	C	.	.	MAF_USDA=20.833
NC_035086.1	840053	.	TTCTCTCTCTCTCT	TTCTCTCTCTCTCC	.	.	MAF_USDA=6.25
NC_035086.1	840225	.	C	A	.	.	MAF_USDA=4.918
NC_035086.1	846387	.	TTCTCTA	TTCTCTC	.	.	MAF_USDA=28.261
NC_035086.1	846402	.	C	A	.	.	MAF_USDA=34.783
NC_035086.1	846451	.	C	A	.	.	MAF_USDA=6.25
NC_035086.1	846526	.	C	A	.	.	MAF_INRAE=20.0
NC_035086.1	846615	.	A	G	.	.	MAF_INRAE=4.167
NC_035086.1	846654	.	C	G	.	.	MAF_INRAE=3.165
NC_035086.1	846727	.	T	C	.	.	MAF_INRAE=26.667
NC_035086.1	846758	.	T	A	.	.	MAF_INRAE=11.667
NC_035086.1	846771	.	C	T	.	.	MAF_INRAE=11.667
NC_035086.1	846783	.	T	C	.	.	MAF_INRAE=9.167
NC_035086.1	846805	.	G	C	.	.	MAF_INRAE=13.333
NC_035086.1	846830	.	T	A	.	.	MAF_INRAE=15.833
NC_035086.1	846839	.	C	T	.	.	MAF_INRAE=29.167
NC_035086.1	846848	.	T	G	.	.	MAF_INRAE=4.167
NC_035086.1	846868	.	A	T	.	.	MAF_INRAE=30.0
NC_035086.1	846948	.	G	A	.	.	MAF_INRAE=25.0
NC_035086.1	846966	.	C	T	.	.	MAF_INRAE=1.667
NC_035086.1	847001	.	C	A	.	.	MAF_INRAE=27.5
NC_035086.1	847051	.	T	A	.	.	MAF_INRAE=12.5
NC_035086.1	847146	.	T	G	.	.	MAF_INRAE=1.667
NC_035086.1	847150	.	T	G	.	.	MAF_INRAE=5.833
NC_035086.1	847155	.	T	G	.	.	MAF_INRAE=4.167
NC_035086.1	847162	.	T	A	.	.	MAF_INRAE=5.0
NC_035086.1	847168	.	G	T	.	.	MAF_INRAE=11.667
NC_035086.1	847202	.	T	A	.	.	MAF_INRAE=4.167
NC_035086.1	847203	.	A	C	.	.	MAF_INRAE=11.667
NC_035086.1	847204	.	T	G	.	.	MAF_INRAE=4.167
NC_035086.1	847226	.	C	T	.	.	MAF_INRAE=5.0
NC_035086.1	847289	.	C	T	.	.	MAF_INRAE=7.5
NC_035086.1	849845	.	C	T	.	.	MAF_USDA=47.917
NC_035086.1	849864	.	A	G	.	.	MAF_INRAE=2.532
NC_035086.1	849865	.	T	A	.	.	MAF_INRAE=2.5
NC_035086.1	849874	.	T	G	.	.	MAF_INRAE=24.051
NC_035086.1	849899	.	T	A	.	.	MAF_INRAE=2.632
NC_035086.1	849934	.	C	A	.	.	MAF_INRAE=7.5
NC_035086.1	850037	.	A	C	.	.	MAF_INRAE=16.667
NC_035086.1	850081	.	T	C	.	.	MAF_INRAE=2.632
NC_035086.1	850093	.	A	T	.	.	MAF_INRAE=2.632
NC_035086.1	850100	.	C	T	.	.	MAF_INRAE=5.833
NC_035086.1	850211	.	C	A	.	.	MAF_INRAE=22.152
NC_035086.1	850270	.	G	T	.	.	MAF_INRAE=9.167
NC_035086.1	850307	.	T	C	.	.	MAF_INRAE=4.167
NC_035086.1	850379	.	A	C	.	.	MAF_INRAE=4.167
NC_035086.1	850411	.	C	T	.	.	MAF_INRAE=4.167
NC_035086.1	850420	.	A	C	.	.	MAF_INRAE=40.833
NC_035086.1	850422	.	C	T	.	.	MAF_INRAE=9.167
NC_035086.1	850564	.	T	G	.	.	MAF_INRAE=1.667
NC_035086.1	850592	.	T	G	.	.	MAF_INRAE=2.5
NC_035086.1	858925	.	T	G	.	.	MAF_INRAE=5.0
NC_035086.1	858940	.	G	T	.	.	MAF_INRAE=11.667
NC_035086.1	859048	.	T	G	.	.	MAF_INRAE=2.632
NC_035086.1	859064	.	T	C	.	.	MAF_INRAE=20.833
NC_035086.1	859117	.	C	A	.	.	MAF_INRAE=21.667
NC_035086.1	859156	.	T	A	.	.	MAF_INRAE=4.167
NC_035086.1	859164	.	A	C	.	.	MAF_INRAE=5.0
NC_035086.1	859172	.	C	A	.	.	MAF_USDA=8.333
NC_035086.1	859175	.	T	G	.	.	MAF_INRAE=2.5
NC_035086.1	859181	.	A	C	.	.	MAF_INRAE=1.667
NC_035086.1	859206	.	T	C	.	.	MAF_INRAE=3.333
NC_035086.1	859207	.	T	G	.	.	MAF_INRAE=3.333
NC_035086.1	859215	.	T	G	.	.	MAF_INRAE=5.0
NC_035086.1	859217	.	C	G	.	.	MAF_INRAE=3.333
NC_035086.1	859251	.	T	A	.	.	MAF_USDA=4.167
NC_035086.1	859264	.	C	T	.	.	MAF_USDA=8.333
NC_035086.1	859270	.	A	C	.	.	MAF_USDA=2.083
NC_035086.1	859298	.	G	T	.	.	MAF_USDA=4.167
NC_035086.1	859314	.	GTT	GTC	.	.	MAF_USDA=2.083
NC_035086.1	859349	.	C	T	.	.	MAF_INRAE=10.526;MAF_USDA=6.25
NC_035086.1	859402	.	T	G	.	.	MAF_INRAE=5.263
NC_035086.1	859510	.	A	T	.	.	MAF_USDA=8.333
NC_035086.1	859575	.	C	T	.	.	MAF_USDA=18.75
NC_035086.1	859639	.	A	T	.	.	MAF_USDA=2.273
NC_035086.1	859695	.	T	G	.	.	MAF_USDA=1.695
NC_035086.1	859747	.	G	T	.	.	MAF_USDA=3.279
NC_035086.1	859811	.	C	A	.	.	MAF_USDA=6.471
NC_035086.1	860754	.	A	G	.	.	MAF_USDA=4.098
NC_035086.1	860768	.	T	A	.	.	MAF_USDA=3.279
NC_035086.1	860773	.	T	A	.	.	MAF_USDA=7.059
NC_035086.1	860780	.	A	T	.	.	MAF_USDA=10.417
NC_035086.1	860848	.	G	C	.	.	MAF_INRAE=13.158
NC_035086.1	860865	.	A	G	.	.	MAF_INRAE=13.158
NC_035086.1	861039	.	A	T	.	.	MAF_INRAE=10.833
NC_035086.1	861061	.	A	G	.	.	MAF_INRAE=7.5
NC_035086.1	861062	.	G	T	.	.	MAF_INRAE=1.899
NC_035086.1	861065	.	C	A	.	.	MAF_INRAE=2.5
NC_035086.1	861084	.	A	G	.	.	MAF_INRAE=1.667
NC_035086.1	861093	.	C	G	.	.	MAF_INRAE=1.899
NC_035086.1	861103	.	T	G	.	.	MAF_INRAE=1.667
NC_035086.1	861115	.	T	G	.	.	MAF_INRAE=1.899
NC_035086.1	861127	.	G	C	.	.	MAF_INRAE=1.667
NC_035086.1	861145	.	C	T	.	.	MAF_INRAE=3.333
NC_035086.1	861153	.	A	G	.	.	MAF_INRAE=1.667
NC_035086.1	861154	.	T	C	.	.	MAF_INRAE=6.667
NC_035086.1	861155	.	A	G	.	.	MAF_INRAE=1.667
NC_035086.1	861187	.	T	A	.	.	MAF_INRAE=3.333
NC_035086.1	861190	.	A	G	.	.	MAF_INRAE=3.333
NC_035086.1	861195	.	A	C	.	.	MAF_INRAE=2.5
NC_035086.1	861197	.	G	A	.	.	MAF_INRAE=2.5
NC_035086.1	861219	.	T	C	.	.	MAF_INRAE=1.667
NC_035086.1	861224	.	A	T	.	.	MAF_INRAE=1.667
NC_035086.1	861227	.	G	A	.	.	MAF_INRAE=2.5
NC_035086.1	861286	.	T	A	.	.	MAF_USDA=1.667
NC_035086.1	870405	.	C	A	.	.	MAF_INRAE=1.667
NC_035086.1	870419	.	C	A	.	.	MAF_INRAE=5.833
NC_035086.1	870506	.	T	A	.	.	MAF_INRAE=1.667
NC_035086.1	870509	.	A	G	.	.	MAF_INRAE=7.5
NC_035086.1	870515	.	G	A	.	.	MAF_INRAE=3.333
NC_035086.1	870531	.	T	A	.	.	MAF_INRAE=2.5
NC_035086.1	870540	.	A	T	.	.	MAF_INRAE=5.833
NC_035086.1	870541	.	A	T	.	.	MAF_INRAE=3.333
NC_035086.1	870632	.	C	A	.	.	MAF_INRAE=30.0
NC_035086.1	870866	.	A	C	.	.	MAF_INRAE=28.333
NC_035086.1	870873	.	A	T	.	.	MAF_INRAE=27.5
NC_035086.1	870929	.	A	G	.	.	MAF_INRAE=31.667
NC_035086.1	871107	.	A	G	.	.	MAF_INRAE=5.833
NC_035086.1	871108	.	T	C	.	.	MAF_INRAE=7.5
NC_035086.1	871110	.	G	C	.	.	MAF_INRAE=5.833
NC_035086.1	871114	.	T	A	.	.	MAF_INRAE=7.5
NC_035086.1	871540	.	T	A	.	.	MAF_INRAE=5.263
NC_035086.1	871870	.	T	A	.	.	MAF_INRAE=4.167
NC_035086.1	871873	.	T	C	.	.	MAF_INRAE=4.167
NC_035086.1	871882	.	A	G	.	.	MAF_INRAE=2.5
NC_035086.1	871885	.	G	C	.	.	MAF_INRAE=2.5
NC_035086.1	871890	.	G	C	.	.	MAF_INRAE=2.5
NC_035086.1	873049	.	C	G	.	.	MAF_INRAE=11.667
NC_035086.1	873053	.	C	G	.	.	MAF_INRAE=15.0
NC_035086.1	873142	.	G	A	.	.	MAF_INRAE=10.526
NC_035086.1	873257	.	T	A	.	.	MAF_INRAE=5.0
NC_035086.1	873349	.	C	A	.	.	MAF_INRAE=1.667
NC_035086.1	873352	.	C	G	.	.	MAF_INRAE=9.167
NC_035086.1	873361	.	C	A	.	.	MAF_INRAE=9.167
NC_035086.1	873481	.	T	A	.	.	MAF_INRAE=2.5
NC_035086.1	874049	.	C	A	.	.	MAF_INRAE=15.833
NC_035086.1	874050	.	A	G	.	.	MAF_INRAE=19.167
NC_035086.1	874054	.	C	G	.	.	MAF_INRAE=3.333
NC_035086.1	874138	.	T	C	.	.	MAF_INRAE=5.833
NC_035086.1	874139	.	T	C	.	.	MAF_INRAE=3.333
NC_035086.1	874327	.	A	G	.	.	MAF_INRAE=2.632
NC_035086.1	874579	.	A	T	.	.	MAF_INRAE=2.632
NC_035086.1	874730	.	A	T	.	.	MAF_INRAE=12.5
NC_035086.1	874733	.	T	C	.	.	MAF_INRAE=5.833
NC_035086.1	887288	.	A	G	.	.	MAF_USDA=47.917
NC_035086.1	887301	.	T	C	.	.	MAF_USDA=47.917
NC_035086.1	887423	.	A	G	.	.	MAF_USDA=2.459
NC_035086.1	887433	.	T	A	.	.	MAF_USDA=12.941
NC_035086.1	887438	.	A	C	.	.	MAF_USDA=8.333
NC_035086.1	887452	.	G	A	.	.	MAF_INRAE=5.263;MAF_USDA=3.279
NC_035086.1	887468	.	G	A	.	.	MAF_USDA=10.0
NC_035086.1	887630	.	C	A	.	.	MAF_USDA=3.279
NC_035086.1	887685	.	A	G	.	.	MAF_INRAE=34.177;MAF_USDA=20.588
NC_035086.1	887719	.	G	T	.	.	MAF_USDA=11.475
NC_035086.1	887728	.	A	G	.	.	MAF_INRAE=2.532;MAF_USDA=6.557
NC_035086.1	887793	.	A	T	.	.	MAF_INRAE=2.532;MAF_USDA=4.918
NC_035086.1	887798	.	T	C	.	.	MAF_USDA=15.294
NC_035086.1	887856	.	C	T	.	.	MAF_INRAE=2.532;MAF_USDA=1.639
NC_035086.1	887858	.	C	T	.	.	MAF_INRAE=1.667;MAF_USDA=12.295
NC_035086.1	887871	.	G	A	.	.	MAF_USDA=6.557
NC_035086.1	887874	.	T	C	.	.	MAF_INRAE=32.5;MAF_USDA=28.824
NC_035086.1	887889	.	C	T	.	.	MAF_USDA=4.118
NC_035086.1	887892	.	G	T	.	.	MAF_USDA=21.765
NC_035086.1	887894	.	A	C	.	.	MAF_USDA=7.377
NC_035086.1	887896	.	T	G	.	.	MAF_USDA=4.918
NC_035086.1	887907	.	T	C	.	.	MAF_USDA=15.882
NC_035086.1	887908	.	G	A	.	.	MAF_USDA=4.098
NC_035086.1	887920	.	A	G	.	.	MAF_USDA=30.588
NC_035086.1	887924	.	T	G	.	.	MAF_USDA=15.294
NC_035086.1	887931	.	C	A	.	.	MAF_USDA=1.639
NC_035086.1	887938	.	C	T	.	.	MAF_USDA=8.333
NC_035086.1	887941	.	G	T	.	.	MAF_USDA=19.048
NC_035086.1	887943	.	A	C	.	.	MAF_USDA=17.262
NC_035086.1	887948	.	G	T	.	.	MAF_USDA=13.529
NC_035086.1	887953	.	A	G	.	.	MAF_USDA=3.279
NC_035086.1	887954	.	C	T	.	.	MAF_USDA=4.918
NC_035086.1	887957	.	G	A	.	.	MAF_USDA=4.918
NC_035086.1	887969	.	A	G	.	.	MAF_USDA=5.738
NC_035086.1	887994	.	T	C	.	.	MAF_USDA=1.639
NC_035086.1	888012	.	C	G	.	.	MAF_USDA=1.765
NC_035086.1	888067	.	G	A	.	.	MAF_USDA=7.377
NC_035086.1	888104	.	T	G	.	.	MAF_INRAE=5.263;MAF_USDA=7.059
NC_035086.1	888127	.	T	C	.	.	MAF_INRAE=5.263;MAF_USDA=4.918
NC_035086.1	888129	.	A	C	.	.	MAF_USDA=3.279
NC_035086.1	888252	.	A	T	.	.	MAF_INRAE=5.263;MAF_USDA=4.098
NC_035086.1	888304	.	T	G	.	.	MAF_USDA=1.639
NC_035086.1	888400	.	C	T	.	.	MAF_USDA=1.639
NC_035086.1	888492	.	A	T	.	.	MAF_INRAE=31.646;MAF_USDA=27.083
NC_035086.1	888585	.	C	G	.	.	MAF_USDA=1.639
NC_035086.1	888587	.	T	C	.	.	MAF_USDA=1.639
NC_035086.1	888636	.	A	T	.	.	MAF_INRAE=8.228;MAF_USDA=5.294
NC_035086.1	888666	.	A	T	.	.	MAF_USDA=1.639
NC_035086.1	888671	.	C	T	.	.	MAF_INRAE=25.949;MAF_USDA=33.529
NC_035086.1	888672	.	G	A	.	.	MAF_USDA=18.75
NC_035086.1	888747	.	T	G	.	.	MAF_USDA=1.639
NC_035086.1	888859	.	G	A	.	.	MAF_USDA=1.639
NC_035086.1	888886	.	T	C	.	.	MAF_INRAE=2.5
NC_035086.1	888971	.	C	A	.	.	MAF_INRAE=32.278;MAF_USDA=8.824
NC_035086.1	888993	.	A	C	.	.	MAF_INRAE=16.456;MAF_USDA=24.118
NC_035086.1	889013	.	G	T	.	.	MAF_INRAE=24.684;MAF_USDA=38.235
NC_035086.1	889101	.	C	T	.	.	MAF_INRAE=9.167;MAF_USDA=3.279
NC_035086.1	889126	.	T	C	.	.	MAF_INRAE=34.81;MAF_USDA=14.706
NC_035086.1	889146	.	T	G	.	.	MAF_USDA=7.377
NC_035086.1	889184	.	T	C	.	.	MAF_USDA=1.639
NC_035086.1	889209	.	A	G	.	.	MAF_USDA=1.639
NC_035086.1	889228	.	G	A	.	.	MAF_USDA=18.75
NC_035086.1	889284	.	T	C	.	.	MAF_INRAE=26.582;MAF_USDA=33.529
NC_035086.1	889315	.	C	A	.	.	MAF_USDA=20.492
NC_035086.1	889349	.	T	C	.	.	MAF_INRAE=32.911;MAF_USDA=23.529
NC_035086.1	889372	.	G	A	.	.	MAF_USDA=4.118
NC_035086.1	889395	.	T	C	.	.	MAF_INRAE=18.354;MAF_USDA=46.471
NC_035086.1	889561	.	T	C	.	.	MAF_INRAE=2.532
NC_035086.1	889564	.	C	T	.	.	MAF_USDA=18.75
NC_035086.1	889582	.	T	C	.	.	MAF_INRAE=18.354;MAF_USDA=41.176
NC_035086.1	889593	.	C	G	.	.	MAF_INRAE=15.823;MAF_USDA=31.176
NC_035086.1	889623	.	G	T	.	.	MAF_USDA=11.765
NC_035086.1	889638	.	G	A	.	.	MAF_INRAE=18.354;MAF_USDA=42.941
NC_035086.1	889674	.	G	A	.	.	MAF_INRAE=15.823;MAF_USDA=37.059
NC_035086.1	889695	.	C	A	.	.	MAF_USDA=2.459
NC_035086.1	889750	.	C	T	.	.	MAF_INRAE=7.595;MAF_USDA=7.059
NC_035086.1	889767	.	A	T	.	.	MAF_USDA=18.75
NC_035086.1	889770	.	G	T	.	.	MAF_INRAE=2.532
NC_035086.1	889778	.	C	G	.	.	MAF_USDA=4.098
NC_035086.1	889786	.	T	C	.	.	MAF_USDA=2.459
NC_035086.1	889805	.	A	G	.	.	MAF_INRAE=7.595;MAF_USDA=4.706
NC_035086.1	889806	.	G	C	.	.	MAF_INRAE=5.263;MAF_USDA=2.459
NC_035086.1	889853	.	A	G	.	.	MAF_INRAE=5.263
NC_035086.1	889861	.	G	A	.	.	MAF_USDA=4.918
NC_035086.1	889865	.	C	T	.	.	MAF_USDA=1.639
NC_035086.1	889917	.	G	C	.	.	MAF_INRAE=8.861;MAF_USDA=6.471
NC_035086.1	889934	.	A	G	.	.	MAF_INRAE=8.861;MAF_USDA=13.529
NC_035086.1	889961	.	T	A	.	.	MAF_USDA=5.833
NC_035086.1	890033	.	GATCAGTAATGTTCTTA	GATCAGTAATGTTCTTG	.	.	MAF_USDA=25.0
NC_035086.1	890049	.	A	G	.	.	MAF_INRAE=15.789
NC_035086.1	890101	.	C	A	.	.	MAF_USDA=2.5
NC_035086.1	890303	.	G	A	.	.	MAF_USDA=5.357
NC_035086.1	890304	.	A	G	.	.	MAF_USDA=25.0
NC_035086.1	890326	.	G	A	.	.	MAF_USDA=25.0
NC_035086.1	890327	.	G	A	.	.	MAF_USDA=44.706
NC_035086.1	890350	.	A	G	.	.	MAF_USDA=1.639
NC_035086.1	890369	.	G	T	.	.	MAF_USDA=4.098
NC_035086.1	890374	.	C	A	.	.	MAF_INRAE=5.263;MAF_USDA=5.738
NC_035086.1	890430	.	A	T	.	.	MAF_USDA=4.918
NC_035086.1	890434	.	C	T	.	.	MAF_USDA=5.738
NC_035086.1	890437	.	C	T	.	.	MAF_USDA=4.918
NC_035086.1	890481	.	C	T	.	.	MAF_USDA=1.639
NC_035086.1	890482	.	A	G	.	.	MAF_USDA=11.475
NC_035086.1	890483	.	C	T	.	.	MAF_USDA=6.557
NC_035086.1	890610	.	G	A	.	.	MAF_INRAE=8.333;MAF_USDA=9.412
NC_035086.1	890686	.	T	A	.	.	MAF_USDA=1.639
NC_035086.1	890734	.	G	A	.	.	MAF_INRAE=22.5
NC_035086.1	890737	.	G	A	.	.	MAF_INRAE=8.333;MAF_USDA=12.941
NC_035086.1	890751	.	G	A	.	.	MAF_USDA=4.918
NC_035086.1	890775	.	G	A	.	.	MAF_USDA=2.459
NC_035086.1	890783	.	G	A	.	.	MAF_USDA=3.279
NC_035086.1	890806	.	G	T	.	.	MAF_USDA=1.639
NC_035086.1	890877	.	A	C	.	.	MAF_INRAE=10.127;MAF_USDA=14.583
NC_035086.1	890889	.	A	C	.	.	MAF_USDA=10.656
NC_035086.1	890954	.	A	G	.	.	MAF_INRAE=10.833;MAF_USDA=20.833
NC_035086.1	890959	.	T	C	.	.	MAF_USDA=37.5
NC_035086.1	890965	.	G	T	.	.	MAF_INRAE=8.228;MAF_USDA=11.176
NC_035086.1	890985	.	G	A	.	.	MAF_USDA=5.357
NC_035086.1	891009	.	T	C	.	.	MAF_INRAE=42.105;MAF_USDA=21.176
NC_035086.1	891053	.	T	A	.	.	MAF_USDA=22.917
NC_035086.1	891068	.	C	A	.	.	MAF_USDA=8.929
NC_035086.1	893194	.	T	C	.	.	MAF_USDA=39.412
NC_035086.1	893195	.	A	T	.	.	MAF_USDA=39.412
NC_035086.1	893243	.	A	C	.	.	MAF_INRAE=36.842;MAF_USDA=44.706
NC_035086.1	893507	.	G	A	.	.	MAF_INRAE=10.759;MAF_USDA=23.529
NC_035086.1	893553	.	A	G	.	.	MAF_INRAE=30.38;MAF_USDA=10.588
NC_035086.1	893593	.	C	A	.	.	MAF_INRAE=5.263;MAF_USDA=3.279
NC_035086.1	893603	.	G	T	.	.	MAF_INRAE=7.595;MAF_USDA=34.118
NC_035086.1	893639	.	T	A	.	.	MAF_INRAE=39.873;MAF_USDA=5.882
NC_035086.1	893641	.	C	T	.	.	MAF_INRAE=38.333;MAF_USDA=42.353
NC_035086.1	893648	.	T	A	.	.	MAF_USDA=1.639
NC_035086.1	893665	.	C	A	.	.	MAF_USDA=3.279
NC_035086.1	893668	.	C	T	.	.	MAF_USDA=18.75
NC_035086.1	893687	.	G	A	.	.	MAF_USDA=1.667
NC_035086.1	893691	.	C	T	.	.	MAF_USDA=13.934
NC_035086.1	893716	.	G	A	.	.	MAF_INRAE=37.342;MAF_USDA=41.667
NC_035086.1	893742	.	C	A	.	.	MAF_USDA=3.279
NC_035086.1	893753	.	A	G	.	.	MAF_USDA=1.639
NC_035086.1	893765	.	T	A	.	.	MAF_INRAE=6.962;MAF_USDA=7.647
NC_035086.1	893768	.	T	G	.	.	MAF_INRAE=38.333;MAF_USDA=42.353
NC_035086.1	893804	.	C	T	.	.	MAF_INRAE=23.418;MAF_USDA=5.294
NC_035086.1	893860	.	G	T	.	.	MAF_INRAE=8.861;MAF_USDA=35.882
NC_035086.1	894001	.	C	A	.	.	MAF_USDA=11.765
NC_035086.1	894060	.	A	G	.	.	MAF_USDA=45.833
NC_035086.1	894091	.	C	T	.	.	MAF_USDA=16.667
NC_035086.1	895477	.	C	T	.	.	MAF_USDA=22.917
NC_035086.1	895500	.	A	C	.	.	MAF_USDA=14.583
NC_035086.1	895598	.	C	T	.	.	MAF_USDA=1.639
NC_035086.1	895609	.	T	G	.	.	MAF_USDA=4.167
NC_035086.1	895631	.	T	C	.	.	MAF_INRAE=10.526;MAF_USDA=7.647
NC_035086.1	895676	.	C	T	.	.	MAF_USDA=15.882
NC_035086.1	895706	.	T	C	.	.	MAF_INRAE=5.063;MAF_USDA=24.118
NC_035086.1	895771	.	G	T	.	.	MAF_INRAE=10.526;MAF_USDA=12.5
NC_035086.1	895803	.	C	T	.	.	MAF_USDA=1.639
NC_035086.1	895805	.	C	T	.	.	MAF_USDA=5.294
NC_035086.1	895840	.	G	C	.	.	MAF_INRAE=12.658;MAF_USDA=31.765
NC_035086.1	895861	.	A	G	.	.	MAF_INRAE=11.392;MAF_USDA=28.824
NC_035086.1	895875	.	G	A	.	.	MAF_USDA=2.459
NC_035086.1	895882	.	G	A	.	.	MAF_USDA=13.934
NC_035086.1	895936	.	T	G	.	.	MAF_INRAE=10.759;MAF_USDA=26.471
NC_035086.1	896050	.	G	A	.	.	MAF_USDA=4.098
NC_035086.1	896082	.	G	C	.	.	MAF_INRAE=2.532
NC_035086.1	896097	.	C	G	.	.	MAF_USDA=4.167
NC_035086.1	896114	.	G	A	.	.	MAF_USDA=16.667
NC_035086.1	896131	.	G	A	.	.	MAF_USDA=16.667
NC_035086.1	896158	.	T	A	.	.	MAF_USDA=37.5
NC_035086.1	896167	.	G	T	.	.	MAF_USDA=8.333
NC_035086.1	896213	.	A	T	.	.	MAF_USDA=15.663
NC_035086.1	896295	.	T	A	.	.	MAF_INRAE=3.797;MAF_USDA=29.508
NC_035086.1	896318	.	C	T	.	.	MAF_INRAE=31.579;MAF_USDA=8.235
NC_035086.1	896367	.	G	A	.	.	MAF_USDA=10.119
NC_035086.1	896444	.	G	A	.	.	MAF_USDA=1.639
NC_035086.1	896457	.	T	A	.	.	MAF_USDA=6.471
NC_035086.1	896530	.	G	A	.	.	MAF_USDA=27.083
NC_035086.1	896692	.	A	G	.	.	MAF_USDA=40.0
NC_035086.1	896696	.	G	A	.	.	MAF_USDA=22.619
NC_035086.1	896702	.	C	G	.	.	MAF_USDA=2.5
NC_035086.1	896706	.	G	T	.	.	MAF_USDA=2.5
NC_035086.1	896711	.	A	C	.	.	MAF_USDA=7.143
NC_035086.1	896714	.	A	G	.	.	MAF_USDA=48.333
NC_035086.1	896730	.	C	A	.	.	MAF_USDA=1.639
NC_035086.1	896731	.	A	T	.	.	MAF_USDA=35.882
NC_035086.1	896756	.	T	C	.	.	MAF_INRAE=10.526
NC_035086.1	896759	.	T	C	.	.	MAF_USDA=38.824
NC_035086.1	896773	.	T	C	.	.	MAF_INRAE=42.105;MAF_USDA=22.917
NC_035086.1	896775	.	C	T	.	.	MAF_USDA=2.459
NC_035086.1	896787	.	T	C	.	.	MAF_USDA=11.765
NC_035086.1	896799	.	C	A	.	.	MAF_INRAE=41.667;MAF_USDA=45.833
NC_035086.1	896810	.	T	C	.	.	MAF_INRAE=49.167;MAF_USDA=22.917
NC_035086.1	896828	.	C	T	.	.	MAF_INRAE=48.734;MAF_USDA=22.917
NC_035086.1	896852	.	C	T	.	.	MAF_INRAE=3.797;MAF_USDA=30.588
NC_035086.1	896857	.	T	C	.	.	MAF_USDA=22.951
NC_035086.1	896865	.	C	G	.	.	MAF_INRAE=44.937;MAF_USDA=44.706
NC_035086.1	896904	.	G	A	.	.	MAF_USDA=3.279
NC_035086.1	896929	.	C	T	.	.	MAF_INRAE=46.835;MAF_USDA=44.118
NC_035086.1	896932	.	T	A	.	.	MAF_INRAE=21.053;MAF_USDA=8.333
NC_035086.1	896967	.	A	C	.	.	MAF_INRAE=3.165;MAF_USDA=18.824
NC_035086.1	897009	.	G	C	.	.	MAF_INRAE=3.165;MAF_USDA=25.882
NC_035086.1	897028	.	C	A	.	.	MAF_INRAE=3.165;MAF_USDA=28.824
NC_035086.1	897040	.	C	T	.	.	MAF_USDA=1.639
NC_035086.1	897045	.	G	T	.	.	MAF_USDA=8.197
NC_035086.1	897056	.	T	G	.	.	MAF_INRAE=41.772;MAF_USDA=17.647
NC_035086.1	897073	.	G	A	.	.	MAF_USDA=1.639
NC_035086.1	897083	.	G	A	.	.	MAF_INRAE=42.405;MAF_USDA=15.882
NC_035086.1	897104	.	A	C	.	.	MAF_INRAE=41.772;MAF_USDA=20.588
NC_035086.1	897117	.	G	T	.	.	MAF_USDA=7.377
NC_035086.1	897138	.	C	T	.	.	MAF_USDA=8.197
NC_035086.1	897162	.	G	T	.	.	MAF_INRAE=21.053
NC_035086.1	897174	.	T	A	.	.	MAF_INRAE=9.167;MAF_USDA=12.353
NC_035086.1	897192	.	G	T	.	.	MAF_INRAE=9.167;MAF_USDA=11.765
NC_035086.1	897197	.	A	G	.	.	MAF_USDA=4.098
NC_035086.1	897209	.	C	T	.	.	MAF_USDA=1.639
NC_035086.1	897213	.	C	T	.	.	MAF_USDA=1.639
NC_035086.1	897246	.	T	A	.	.	MAF_USDA=1.639
NC_035086.1	897247	.	A	G	.	.	MAF_USDA=1.639
NC_035086.1	897249	.	C	T	.	.	MAF_USDA=1.639
NC_035086.1	897250	.	T	A	.	.	MAF_USDA=3.279
NC_035086.1	897294	.	C	A	.	.	MAF_USDA=18.75
NC_035086.1	897390	.	A	G	.	.	MAF_INRAE=10.127;MAF_USDA=14.118
NC_035086.1	897437	.	G	A	.	.	MAF_USDA=3.279
NC_035086.1	897441	.	C	A	.	.	MAF_USDA=32.787
NC_035086.1	897453	.	G	A	.	.	MAF_USDA=24.118
NC_035086.1	897491	.	G	C	.	.	MAF_INRAE=9.167;MAF_USDA=12.353
NC_035086.1	897515	.	A	C	.	.	MAF_INRAE=45.0;MAF_USDA=42.353
NC_035086.1	897562	.	G	T	.	.	MAF_USDA=1.639
NC_035086.1	897571	.	A	T	.	.	MAF_USDA=5.294
NC_035086.1	897572	.	G	A	.	.	MAF_INRAE=36.842;MAF_USDA=17.059
NC_035086.1	897590	.	G	A	.	.	MAF_USDA=2.459
NC_035086.1	897601	.	C	A	.	.	MAF_USDA=12.295
NC_035086.1	897645	.	G	A	.	.	MAF_INRAE=7.595;MAF_USDA=10.588
NC_035086.1	897719	.	A	G	.	.	MAF_INRAE=11.667;MAF_USDA=39.412
NC_035086.1	897755	.	C	G	.	.	MAF_INRAE=2.5;MAF_USDA=12.5
NC_035086.1	897923	.	C	T	.	.	MAF_INRAE=10.526;MAF_USDA=32.353
NC_035086.1	898050	.	C	T	.	.	MAF_INRAE=41.139;MAF_USDA=17.059
NC_035086.1	898070	.	C	T	.	.	MAF_INRAE=27.848;MAF_USDA=28.824
NC_035086.1	898117	.	T	G	.	.	MAF_INRAE=41.772;MAF_USDA=17.059
NC_035086.1	898145	.	A	C	.	.	MAF_INRAE=6.329;MAF_USDA=26.19
NC_035086.1	898154	.	A	C	.	.	MAF_USDA=6.25
NC_035086.1	898170	.	C	G	.	.	MAF_USDA=4.762
NC_035086.1	898174	.	T	C	.	.	MAF_USDA=1.667
NC_035086.1	898289	.	C	A	.	.	MAF_INRAE=3.333;MAF_USDA=8.333
NC_035086.1	898290	.	A	C	.	.	MAF_INRAE=6.329;MAF_USDA=27.647
NC_035086.1	898295	.	A	G	.	.	MAF_INRAE=9.167
NC_035086.1	898365	.	C	T	.	.	MAF_INRAE=6.329;MAF_USDA=27.647
NC_035086.1	898370	.	C	T	.	.	MAF_INRAE=7.595;MAF_USDA=29.412
NC_035086.1	898386	.	A	G	.	.	MAF_INRAE=17.089;MAF_USDA=22.941
NC_035086.1	898435	.	A	G	.	.	MAF_INRAE=6.329;MAF_USDA=39.412
NC_035086.1	898440	.	T	G	.	.	MAF_INRAE=17.089;MAF_USDA=20.0
NC_035086.1	898441	.	G	T	.	.	MAF_INRAE=17.5;MAF_USDA=20.588
NC_035086.1	898466	.	G	C	.	.	MAF_USDA=1.639
NC_035086.1	898499	.	C	T	.	.	MAF_INRAE=2.532
NC_035086.1	898521	.	A	G	.	.	MAF_USDA=9.836
NC_035086.1	898537	.	C	A	.	.	MAF_USDA=1.639
NC_035086.1	898538	.	C	A	.	.	MAF_USDA=1.639
NC_035086.1	898561	.	C	T	.	.	MAF_INRAE=3.333;MAF_USDA=10.241
NC_035086.1	898570	.	T	A	.	.	MAF_INRAE=1.667;MAF_USDA=18.452
NC_035086.1	898576	.	T	C	.	.	MAF_INRAE=1.667
NC_035086.1	898630	.	C	T	.	.	MAF_USDA=2.586
NC_035086.1	898808	.	T	C	.	.	MAF_INRAE=2.532;MAF_USDA=1.639
NC_035086.1	898809	.	G	A	.	.	MAF_INRAE=1.667
NC_035086.1	898813	.	C	T	.	.	MAF_INRAE=1.667
NC_035086.1	898850	.	C	A	.	.	MAF_USDA=2.459
NC_035086.1	898857	.	A	C	.	.	MAF_USDA=31.176
NC_035086.1	898872	.	T	A	.	.	MAF_USDA=2.459
NC_035086.1	898900	.	A	G	.	.	MAF_INRAE=6.329;MAF_USDA=28.824
NC_035086.1	898904	.	G	T	.	.	MAF_INRAE=4.167;MAF_USDA=8.333
NC_035086.1	898907	.	G	A	.	.	MAF_USDA=3.279
NC_035086.1	898966	.	A	T	.	.	MAF_USDA=6.557
NC_035086.1	898969	.	T	G	.	.	MAF_USDA=15.574
NC_035086.1	899016	.	T	G	.	.	MAF_INRAE=13.924;MAF_USDA=38.824
NC_035086.1	899069	.	T	A	.	.	MAF_INRAE=26.316;MAF_USDA=18.75
NC_035086.1	899075	.	C	T	.	.	MAF_USDA=4.167
NC_035086.1	899121	.	C	G	.	.	MAF_USDA=4.918
NC_035086.1	899170	.	C	T	.	.	MAF_USDA=3.279
NC_035086.1	899171	.	T	C	.	.	MAF_USDA=3.279
NC_035086.1	899172	.	G	A	.	.	MAF_USDA=3.279
NC_035086.1	899192	.	T	A	.	.	MAF_INRAE=10.526;MAF_USDA=22.917
NC_035086.1	899268	.	A	G	.	.	MAF_INRAE=7.595;MAF_USDA=13.529
NC_035086.1	899274	.	A	C	.	.	MAF_USDA=1.639
NC_035086.1	899294	.	T	C	.	.	MAF_INRAE=7.595;MAF_USDA=15.294
NC_035086.1	899354	.	C	T	.	.	MAF_USDA=7.377
NC_035086.1	899379	.	G	A	.	.	MAF_INRAE=31.013;MAF_USDA=11.765
NC_035086.1	899388	.	C	T	.	.	MAF_INRAE=13.924;MAF_USDA=38.824
NC_035086.1	899400	.	T	C	.	.	MAF_INRAE=13.924;MAF_USDA=38.824
NC_035086.1	899431	.	T	G	.	.	MAF_USDA=1.639
NC_035086.1	899436	.	C	A	.	.	MAF_USDA=18.75
NC_035086.1	899468	.	T	A	.	.	MAF_INRAE=31.579;MAF_USDA=49.167
NC_035086.1	899480	.	T	A	.	.	MAF_USDA=39.412
NC_035086.1	899481	.	T	A	.	.	MAF_USDA=11.475
NC_035086.1	899483	.	A	T	.	.	MAF_USDA=1.639
NC_035086.1	899521	.	T	C	.	.	MAF_INRAE=14.557;MAF_USDA=43.529
NC_035086.1	899646	.	C	G	.	.	MAF_USDA=2.459
NC_035086.1	899663	.	G	A	.	.	MAF_INRAE=22.785;MAF_USDA=24.706
NC_035086.1	899695	.	G	A	.	.	MAF_USDA=1.639
NC_035086.1	899701	.	T	C	.	.	MAF_INRAE=7.595;MAF_USDA=10.0
NC_035086.1	899715	.	C	A	.	.	MAF_INRAE=7.595;MAF_USDA=10.0
NC_035086.1	899723	.	C	A	.	.	MAF_USDA=3.279
NC_035086.1	899784	.	T	A	.	.	MAF_USDA=2.459
NC_035086.1	899814	.	C	T	.	.	MAF_USDA=3.279
NC_035086.1	899815	.	G	T	.	.	MAF_INRAE=10.526;MAF_USDA=10.0
NC_035086.1	899834	.	T	C	.	.	MAF_INRAE=9.167;MAF_USDA=22.917
NC_035086.1	899835	.	A	C	.	.	MAF_INRAE=9.167;MAF_USDA=22.917
NC_035086.1	899900	.	C	T	.	.	MAF_USDA=4.098
NC_035086.1	899960	.	A	G	.	.	MAF_INRAE=6.667
NC_035086.1	900542	.	GAGGT	GAGGC	.	.	MAF_USDA=33.333
NC_035086.1	900573	.	G	T	.	.	MAF_USDA=18.75
NC_035086.1	900634	.	T	A	.	.	MAF_USDA=12.5
NC_035086.1	900728	.	T	C	.	.	MAF_USDA=25.0
NC_035086.1	900858	.	G	C	.	.	MAF_USDA=4.918
NC_035086.1	900887	.	G	T	.	.	MAF_USDA=14.754
NC_035086.1	900888	.	C	T	.	.	MAF_USDA=20.833
NC_035086.1	900892	.	T	A	.	.	MAF_USDA=20.833
NC_035086.1	900895	.	A	T	.	.	MAF_USDA=22.917
NC_035086.1	900896	.	A	T	.	.	MAF_USDA=20.833
NC_035086.1	900899	.	T	A	.	.	MAF_USDA=22.917
NC_035086.1	900900	.	C	A	.	.	MAF_USDA=22.917
NC_035086.1	900903	.	A	G	.	.	MAF_USDA=20.833
NC_035086.1	900941	.	A	G	.	.	MAF_USDA=16.471
NC_035086.1	901049	.	T	C	.	.	MAF_INRAE=13.291;MAF_USDA=12.353
NC_035086.1	901093	.	C	A	.	.	MAF_INRAE=31.579;MAF_USDA=16.667
NC_035086.1	901116	.	G	A	.	.	MAF_INRAE=37.342;MAF_USDA=36.471
NC_035086.1	901131	.	A	C	.	.	MAF_INRAE=37.975;MAF_USDA=37.059
NC_035086.1	901142	.	T	G	.	.	MAF_INRAE=37.975;MAF_USDA=37.059
NC_035086.1	901166	.	A	C	.	.	MAF_INRAE=31.579;MAF_USDA=38.235
NC_035086.1	901170	.	T	A	.	.	MAF_USDA=38.235
NC_035086.1	901194	.	T	A	.	.	MAF_INRAE=31.579;MAF_USDA=38.824
NC_035086.1	901195	.	T	A	.	.	MAF_USDA=38.824
NC_035086.1	901198	.	T	G	.	.	MAF_USDA=1.639
NC_035086.1	901223	.	C	T	.	.	MAF_INRAE=42.105;MAF_USDA=27.059
NC_035086.1	901247	.	G	A	.	.	MAF_USDA=2.353
NC_035086.1	901251	.	T	C	.	.	MAF_INRAE=31.579;MAF_USDA=36.471
NC_035086.1	901258	.	T	G	.	.	MAF_INRAE=7.5;MAF_USDA=13.529
NC_035086.1	901264	.	C	T	.	.	MAF_INRAE=8.228;MAF_USDA=8.824
NC_035086.1	901277	.	G	A	.	.	MAF_INRAE=7.5;MAF_USDA=12.941
NC_035086.1	901278	.	A	G	.	.	MAF_INRAE=7.5;MAF_USDA=12.353
NC_035086.1	901282	.	G	T	.	.	MAF_INRAE=7.5;MAF_USDA=12.353
NC_035086.1	901292	.	C	T	.	.	MAF_USDA=37.647
NC_035086.1	901305	.	C	T	.	.	MAF_USDA=12.353
NC_035086.1	901306	.	C	T	.	.	MAF_USDA=5.882
NC_035086.1	901307	.	C	G	.	.	MAF_USDA=5.882
NC_035086.1	901329	.	T	C	.	.	MAF_USDA=2.459
NC_035086.1	901362	.	A	T	.	.	MAF_USDA=33.333
NC_035086.1	901485	.	G	T	.	.	MAF_USDA=39.13
NC_035086.1	901503	.	C	T	.	.	MAF_USDA=47.826
NC_035086.1	901518	.	G	A	.	.	MAF_USDA=10.87
NC_035086.1	901532	.	G	A	.	.	MAF_USDA=4.167
NC_035086.1	901535	.	C	T	.	.	MAF_USDA=7.5
NC_035086.1	901541	.	T	A	.	.	MAF_USDA=4.819
NC_035086.1	901546	.	G	A	.	.	MAF_USDA=5.422
NC_035086.1	901555	.	A	C	.	.	MAF_USDA=1.667
NC_035086.1	901560	.	T	C	.	.	MAF_USDA=19.643
NC_035086.1	901587	.	C	G	.	.	MAF_USDA=25.0
NC_035086.1	901626	.	C	A	.	.	MAF_USDA=22.353
NC_035086.1	901635	.	C	T	.	.	MAF_USDA=4.918
NC_035086.1	901649	.	A	C	.	.	MAF_USDA=12.941
NC_035086.1	901671	.	G	T	.	.	MAF_USDA=25.294
NC_035086.1	901693	.	C	T	.	.	MAF_USDA=25.294
NC_035086.1	901702	.	G	A	.	.	MAF_USDA=3.529
NC_035086.1	901728	.	A	G	.	.	MAF_INRAE=31.579;MAF_USDA=11.176
NC_035086.1	901736	.	G	A	.	.	MAF_INRAE=31.579;MAF_USDA=14.583
NC_035086.1	901739	.	A	G	.	.	MAF_USDA=14.583
NC_035086.1	901747	.	G	C	.	.	MAF_INRAE=31.579;MAF_USDA=18.75
NC_035086.1	901755	.	C	T	.	.	MAF_INRAE=31.579;MAF_USDA=11.765
NC_035086.1	901809	.	C	T	.	.	MAF_INRAE=36.842;MAF_USDA=33.333
NC_035086.1	901812	.	T	C	.	.	MAF_INRAE=26.316;MAF_USDA=22.917
NC_035086.1	901876	.	A	C	.	.	MAF_INRAE=36.842;MAF_USDA=43.75
NC_035086.1	901910	.	G	A	.	.	MAF_USDA=4.167
NC_035086.1	901930	.	T	A	.	.	MAF_USDA=16.667
NC_035086.1	902516	.	A	C	.	.	MAF_USDA=32.5
NC_035086.1	903795	.	T	G	.	.	MAF_USDA=5.738
NC_035086.1	903940	.	G	A	.	.	MAF_INRAE=13.924;MAF_USDA=12.941
NC_035086.1	904003	.	C	T	.	.	MAF_INRAE=48.734;MAF_USDA=19.412
NC_035086.1	904006	.	A	G	.	.	MAF_INRAE=13.291;MAF_USDA=12.941
NC_035086.1	904039	.	G	T	.	.	MAF_USDA=14.706
NC_035086.1	904058	.	A	T	.	.	MAF_USDA=14.118
NC_035086.1	904070	.	C	T	.	.	MAF_USDA=14.118
NC_035086.1	904082	.	G	T	.	.	MAF_INRAE=22.785;MAF_USDA=4.918
NC_035086.1	904118	.	A	T	.	.	MAF_INRAE=2.532;MAF_USDA=8.824
NC_035086.1	904350	.	A	G	.	.	MAF_INRAE=38.608;MAF_USDA=46.471
NC_035086.1	904411	.	G	A	.	.	MAF_USDA=1.765
NC_035086.1	904421	.	C	T	.	.	MAF_USDA=4.918
NC_035086.1	904506	.	C	T	.	.	MAF_INRAE=9.167;MAF_USDA=11.176
NC_035086.1	904553	.	A	G	.	.	MAF_USDA=1.786
NC_035086.1	904575	.	G	T	.	.	MAF_USDA=2.5
NC_035086.1	904579	.	T	A	.	.	MAF_USDA=8.333
NC_035086.1	904580	.	T	A	.	.	MAF_USDA=8.333
NC_035086.1	905908	.	T	G	.	.	MAF_USDA=47.647
NC_035086.1	905917	.	C	T	.	.	MAF_USDA=3.529
NC_035086.1	905945	.	G	C	.	.	MAF_USDA=20.588
NC_035086.1	905960	.	A	C	.	.	MAF_USDA=1.639
NC_035086.1	905975	.	A	T	.	.	MAF_USDA=1.639
NC_035086.1	905976	.	G	T	.	.	MAF_USDA=1.639
NC_035086.1	906038	.	C	G	.	.	MAF_USDA=2.083
NC_035086.1	906062	.	C	A	.	.	MAF_USDA=2.459
NC_035086.1	906084	.	G	T	.	.	MAF_USDA=4.098
NC_035086.1	906156	.	A	G	.	.	MAF_USDA=3.279
NC_035086.1	906256	.	C	G	.	.	MAF_INRAE=5.263;MAF_USDA=2.459
NC_035086.1	906339	.	A	C	.	.	MAF_INRAE=31.579;MAF_USDA=34.118
NC_035086.1	906382	.	A	T	.	.	MAF_INRAE=29.114;MAF_USDA=14.706
NC_035086.1	906467	.	C	G	.	.	MAF_USDA=1.639
NC_035086.1	906478	.	C	T	.	.	MAF_USDA=48.361
NC_035086.1	906483	.	C	T	.	.	MAF_USDA=3.529
NC_035086.1	906499	.	C	T	.	.	MAF_USDA=36.471
NC_035086.1	906504	.	C	T	.	.	MAF_USDA=6.25
NC_035086.1	906512	.	TCACCCTCC	TCACCCTCT	.	.	MAF_USDA=37.5
NC_035086.1	906520	.	C	T	.	.	MAF_INRAE=14.167
NC_035086.1	906541	.	C	T	.	.	MAF_INRAE=9.167
NC_035086.1	906562	.	C	T	.	.	MAF_INRAE=3.333
NC_035086.1	906583	.	C	T	.	.	MAF_USDA=39.583
NC_035086.1	906609	.	A	G	.	.	MAF_USDA=25.0
NC_035086.1	906664	.	G	C	.	.	MAF_INRAE=21.053
NC_035086.1	906745	.	T	C	.	.	MAF_USDA=12.295
NC_035086.1	906766	.	A	G	.	.	MAF_INRAE=10.0;MAF_USDA=42.353
NC_035086.1	906787	.	G	A	.	.	MAF_INRAE=11.392;MAF_USDA=44.706
NC_035086.1	906808	.	G	A	.	.	MAF_INRAE=48.101;MAF_USDA=20.588
NC_035086.1	906844	.	C	G	.	.	MAF_INRAE=13.924;MAF_USDA=41.176
NC_035086.1	906847	.	G	T	.	.	MAF_INRAE=11.392;MAF_USDA=24.118
NC_035086.1	906862	.	A	G	.	.	MAF_INRAE=46.203;MAF_USDA=47.647
NC_035086.1	906874	.	C	T	.	.	MAF_USDA=16.393
NC_035086.1	906895	.	A	G	.	.	MAF_INRAE=48.101;MAF_USDA=22.353
NC_035086.1	906900	.	G	A	.	.	MAF_USDA=1.639
NC_035086.1	907006	.	G	A	.	.	MAF_USDA=3.529
NC_035086.1	907227	.	G	A	.	.	MAF_USDA=18.644
NC_035086.1	907238	.	G	T	.	.	MAF_USDA=37.5
NC_035086.1	907302	.	G	A	.	.	MAF_USDA=5.882
NC_035086.1	907321	.	A	G	.	.	MAF_USDA=5.294
NC_035086.1	907381	.	T	G	.	.	MAF_USDA=34.706
NC_035086.1	907384	.	G	T	.	.	MAF_USDA=1.639
NC_035086.1	907433	.	T	C	.	.	MAF_INRAE=31.579;MAF_USDA=12.5
NC_035086.1	907653	.	C	T	.	.	MAF_USDA=33.333
NC_035086.1	907669	.	T	G	.	.	MAF_USDA=20.0
NC_035086.1	907681	.	C	T	.	.	MAF_USDA=11.475
NC_035086.1	907687	.	C	T	.	.	MAF_INRAE=5.263;MAF_USDA=14.706
NC_035086.1	907690	.	T	A	.	.	MAF_USDA=1.639
NC_035086.1	907755	.	A	C	.	.	MAF_USDA=5.172
NC_035086.1	907813	.	C	A	.	.	MAF_USDA=25.0
NC_035086.1	907831	.	A	T	.	.	MAF_USDA=6.557
NC_035086.1	907846	.	A	G	.	.	MAF_INRAE=31.579;MAF_USDA=44.706
NC_035086.1	907855	.	C	T	.	.	MAF_INRAE=31.579;MAF_USDA=32.353
NC_035086.1	907856	.	G	A	.	.	MAF_USDA=1.639
NC_035086.1	907858	.	C	T	.	.	MAF_USDA=1.639
NC_035086.1	907860	.	G	A	.	.	MAF_USDA=1.639
NC_035086.1	907874	.	G	A	.	.	MAF_USDA=1.639
NC_035086.1	907899	.	G	A	.	.	MAF_USDA=2.381
NC_035086.1	907906	.	C	T	.	.	MAF_USDA=14.754
NC_035086.1	907924	.	T	A	.	.	MAF_USDA=2.5
NC_035086.1	907959	.	C	T	.	.	MAF_USDA=4.918
NC_035086.1	907989	.	C	T	.	.	MAF_USDA=7.377
NC_035086.1	907998	.	C	T	.	.	MAF_USDA=4.918
NC_035086.1	908009	.	T	C	.	.	MAF_INRAE=36.709;MAF_USDA=14.118
NC_035086.1	908029	.	A	C	.	.	MAF_USDA=2.459
NC_035086.1	908056	.	G	C	.	.	MAF_INRAE=37.342;MAF_USDA=13.69
NC_035086.1	908117	.	C	T	.	.	MAF_INRAE=37.342;MAF_USDA=27.083
NC_035086.1	908122	.	C	T	.	.	MAF_USDA=5.085
NC_035086.1	908140	.	T	C	.	.	MAF_INRAE=47.368;MAF_USDA=27.083
NC_035086.1	908162	.	G	A	.	.	MAF_INRAE=5.833;MAF_USDA=48.824
NC_035086.1	908175	.	A	G	.	.	MAF_INRAE=21.053;MAF_USDA=2.083
NC_035086.1	908177	.	A	T	.	.	MAF_INRAE=31.667;MAF_USDA=13.529
NC_035086.1	908179	.	T	C	.	.	MAF_INRAE=31.667;MAF_USDA=12.941
NC_035086.1	908203	.	A	G	.	.	MAF_USDA=2.459
NC_035086.1	908231	.	A	G	.	.	MAF_INRAE=36.709;MAF_USDA=27.647
NC_035086.1	908258	.	A	G	.	.	MAF_USDA=3.279
NC_035086.1	908259	.	T	C	.	.	MAF_USDA=2.941
NC_035086.1	908274	.	T	G	.	.	MAF_USDA=3.279
NC_035086.1	908275	.	G	A	.	.	MAF_USDA=2.941
NC_035086.1	908283	.	A	C	.	.	MAF_INRAE=33.544;MAF_USDA=17.059
NC_035086.1	908286	.	C	T	.	.	MAF_INRAE=34.167;MAF_USDA=17.059
NC_035086.1	908292	.	C	T	.	.	MAF_INRAE=21.053;MAF_USDA=7.647
NC_035086.1	908337	.	T	A	.	.	MAF_USDA=2.459
NC_035086.1	908350	.	A	C	.	.	MAF_USDA=1.639
NC_035086.1	908351	.	G	A	.	.	MAF_INRAE=21.053;MAF_USDA=12.941
NC_035086.1	908369	.	C	A	.	.	MAF_USDA=1.639
NC_035086.1	908419	.	A	G	.	.	MAF_USDA=28.235
NC_035086.1	908422	.	A	C	.	.	MAF_USDA=25.0
NC_035086.1	908431	.	G	A	.	.	MAF_INRAE=36.709;MAF_USDA=17.647
NC_035086.1	908443	.	G	A	.	.	MAF_USDA=11.176
NC_035086.1	908460	.	TTGTGTGA	TTGTGTGT	.	.	MAF_USDA=14.583
NC_035086.1	908467	.	A	T	.	.	MAF_USDA=25.833
NC_035086.1	908496	.	C	A	.	.	MAF_USDA=4.167
NC_035086.1	908504	.	T	G	.	.	MAF_USDA=45.294
NC_035086.1	908562	.	G	A	.	.	MAF_USDA=30.488
NC_035086.1	908563	.	T	G	.	.	MAF_USDA=31.928
NC_035086.1	908567	.	T	A	.	.	MAF_USDA=21.429
NC_035086.1	908574	.	T	C	.	.	MAF_USDA=45.783
NC_035086.1	908590	.	G	T	.	.	MAF_USDA=12.295
NC_035086.1	908598	.	C	A	.	.	MAF_USDA=2.459
NC_035086.1	908622	.	G	A	.	.	MAF_INRAE=10.526;MAF_USDA=8.235
NC_035086.1	908633	.	C	G	.	.	MAF_USDA=9.412
NC_035086.1	908638	.	G	T	.	.	MAF_USDA=1.176
NC_035086.1	910871	.	A	T	.	.	MAF_INRAE=31.579;MAF_USDA=18.235
NC_035086.1	910879	.	G	A	.	.	MAF_INRAE=21.053;MAF_USDA=10.0
NC_035086.1	910916	.	T	A	.	.	MAF_USDA=14.754
NC_035086.1	910917	.	A	T	.	.	MAF_USDA=13.934
NC_035086.1	910939	.	A	C	.	.	MAF_USDA=10.833
NC_035086.1	910943	.	C	A	.	.	MAF_USDA=16.071
NC_035086.1	910985	.	C	T	.	.	MAF_INRAE=31.579;MAF_USDA=22.353
NC_035086.1	910986	.	G	A	.	.	MAF_USDA=15.574
NC_035086.1	911000	.	A	T	.	.	MAF_USDA=2.459
NC_035086.1	911014	.	T	C	.	.	MAF_INRAE=21.053
NC_035086.1	911066	.	A	G	.	.	MAF_INRAE=5.263
NC_035086.1	911081	.	T	A	.	.	MAF_USDA=8.235
NC_035086.1	911110	.	T	C	.	.	MAF_USDA=14.706
NC_035086.1	911120	.	G	A	.	.	MAF_USDA=37.059
NC_035086.1	911126	.	A	G	.	.	MAF_USDA=4.167
NC_035086.1	911127	.	C	G	.	.	MAF_INRAE=42.5;MAF_USDA=4.167
NC_035086.1	911137	.	C	A	.	.	MAF_INRAE=34.177;MAF_USDA=12.941
NC_035086.1	911138	.	A	T	.	.	MAF_INRAE=10.0;MAF_USDA=8.235
NC_035086.1	911143	.	T	A	.	.	MAF_USDA=1.639
NC_035086.1	911205	.	A	G	.	.	MAF_INRAE=46.835;MAF_USDA=39.412
NC_035086.1	911239	.	C	T	.	.	MAF_INRAE=13.924;MAF_USDA=16.867
NC_035086.1	911261	.	C	T	.	.	MAF_INRAE=47.368;MAF_USDA=12.5
NC_035086.1	911293	.	T	C	.	.	MAF_INRAE=5.0
NC_035086.1	911351	.	G	A	.	.	MAF_INRAE=2.532;MAF_USDA=4.918
NC_035086.1	911378	.	T	A	.	.	MAF_USDA=7.647
NC_035086.1	911391	.	G	A	.	.	MAF_INRAE=14.167;MAF_USDA=10.588
NC_035086.1	911395	.	T	C	.	.	MAF_USDA=1.639
NC_035086.1	911416	.	G	A	.	.	MAF_INRAE=32.911;MAF_USDA=14.118
NC_035086.1	911467	.	G	A	.	.	MAF_INRAE=39.241;MAF_USDA=4.167
NC_035086.1	911474	.	G	C	.	.	MAF_INRAE=44.304;MAF_USDA=12.5
NC_035086.1	911480	.	T	C	.	.	MAF_USDA=4.918
NC_035086.1	911503	.	C	T	.	.	MAF_INRAE=39.241;MAF_USDA=22.917
NC_035086.1	911514	.	C	T	.	.	MAF_INRAE=5.263;MAF_USDA=4.118
NC_035086.1	911520	.	A	G	.	.	MAF_USDA=2.459
NC_035086.1	911521	.	G	C	.	.	MAF_USDA=2.459
NC_035086.1	911530	.	C	A	.	.	MAF_USDA=4.118
NC_035086.1	911549	.	T	A	.	.	MAF_INRAE=47.368;MAF_USDA=14.583
NC_035086.1	911554	.	T	C	.	.	MAF_INRAE=36.842;MAF_USDA=25.0
NC_035086.1	911593	.	C	A	.	.	MAF_USDA=31.25
NC_035086.1	911643	.	C	T	.	.	MAF_USDA=33.333
NC_035086.1	911665	.	A	T	.	.	MAF_USDA=41.667
NC_035086.1	911734	.	A	C	.	.	MAF_INRAE=31.667;MAF_USDA=6.557
NC_035086.1	911746	.	A	G	.	.	MAF_INRAE=4.167
NC_035086.1	911823	.	C	T	.	.	MAF_USDA=1.639
NC_035086.1	911846	.	A	C	.	.	MAF_USDA=42.941
NC_035086.1	911849	.	T	A	.	.	MAF_USDA=3.279
NC_035086.1	911908	.	A	T	.	.	MAF_INRAE=47.368;MAF_USDA=27.083
NC_035086.1	911909	.	C	T	.	.	MAF_USDA=1.667
NC_035086.1	911919	.	T	A	.	.	MAF_INRAE=36.842;MAF_USDA=8.824
NC_035086.1	911927	.	T	G	.	.	MAF_USDA=1.639
NC_035086.1	911929	.	C	T	.	.	MAF_INRAE=10.526;MAF_USDA=13.529
NC_035086.1	911996	.	A	G	.	.	MAF_USDA=5.932
NC_035086.1	912000	.	A	T	.	.	MAF_INRAE=41.139;MAF_USDA=10.714
NC_035086.1	912003	.	G	T	.	.	MAF_INRAE=37.342;MAF_USDA=45.882
NC_035086.1	912041	.	C	T	.	.	MAF_USDA=3.279
NC_035086.1	912043	.	C	A	.	.	MAF_USDA=3.279
NC_035086.1	912103	.	C	T	.	.	MAF_USDA=11.765
NC_035086.1	912206	.	G	A	.	.	MAF_USDA=2.459
NC_035086.1	912230	.	T	C	.	.	MAF_INRAE=40.506;MAF_USDA=13.529
NC_035086.1	912260	.	C	T	.	.	MAF_USDA=12.5
NC_035086.1	912276	.	A	T	.	.	MAF_USDA=33.333
NC_035086.1	912295	.	C	T	.	.	MAF_USDA=1.765
NC_035086.1	912309	.	G	T	.	.	MAF_INRAE=31.646;MAF_USDA=11.176
NC_035086.1	912377	.	A	T	.	.	MAF_INRAE=1.667
NC_035086.1	912378	.	A	G	.	.	MAF_USDA=8.929
NC_035086.1	912395	.	A	T	.	.	MAF_INRAE=15.823
NC_035086.1	912445	.	C	A	.	.	MAF_USDA=4.098
NC_035086.1	912458	.	G	T	.	.	MAF_INRAE=23.418;MAF_USDA=4.706
NC_035086.1	912544	.	G	C	.	.	MAF_USDA=4.918
NC_035086.1	912585	.	T	G	.	.	MAF_INRAE=37.5;MAF_USDA=10.0
NC_035086.1	912591	.	T	G	.	.	MAF_INRAE=36.667;MAF_USDA=12.5
NC_035086.1	912614	.	A	G	.	.	MAF_USDA=10.588
NC_035086.1	912625	.	T	G	.	.	MAF_INRAE=7.595;MAF_USDA=12.353
NC_035086.1	912655	.	T	G	.	.	MAF_INRAE=5.263;MAF_USDA=4.167
NC_035086.1	912661	.	A	T	.	.	MAF_INRAE=32.278;MAF_USDA=11.31
NC_035086.1	912716	.	C	A	.	.	MAF_USDA=13.333
NC_035086.1	912876	.	T	G	.	.	MAF_USDA=3.279
NC_035086.1	912887	.	G	T	.	.	MAF_USDA=12.295
NC_035086.1	912896	.	A	G	.	.	MAF_INRAE=6.329;MAF_USDA=9.412
NC_035086.1	912948	.	G	T	.	.	MAF_INRAE=36.842;MAF_USDA=24.706
NC_035086.1	912957	.	C	G	.	.	MAF_INRAE=8.228;MAF_USDA=48.824
NC_035086.1	912962	.	G	C	.	.	MAF_INRAE=46.835;MAF_USDA=43.529
NC_035086.1	912997	.	A	G	.	.	MAF_USDA=20.492
NC_035086.1	913006	.	T	G	.	.	MAF_INRAE=5.263;MAF_USDA=25.294
NC_035086.1	913154	.	A	T	.	.	MAF_USDA=17.059
NC_035086.1	913201	.	T	A	.	.	MAF_INRAE=47.468;MAF_USDA=23.529
NC_035086.1	913227	.	A	T	.	.	MAF_INRAE=2.5;MAF_USDA=17.213
NC_035086.1	913231	.	T	C	.	.	MAF_INRAE=25.0;MAF_USDA=20.482
NC_035086.1	913370	.	T	C	.	.	MAF_INRAE=6.329;MAF_USDA=21.176
NC_035086.1	913384	.	T	C	.	.	MAF_USDA=2.459
NC_035086.1	913389	.	A	C	.	.	MAF_INRAE=31.646;MAF_USDA=17.059
NC_035086.1	913418	.	T	G	.	.	MAF_USDA=1.667
NC_035086.1	913433	.	C	G	.	.	MAF_INRAE=11.392;MAF_USDA=15.476
NC_035086.1	913470	.	C	T	.	.	MAF_USDA=4.237
NC_035086.1	913482	.	C	T	.	.	MAF_INRAE=6.329;MAF_USDA=2.083
NC_035086.1	913498	.	C	T	.	.	MAF_INRAE=7.595;MAF_USDA=10.714
NC_035086.1	913506	.	C	A	.	.	MAF_INRAE=42.105
NC_035086.1	913512	.	A	G	.	.	MAF_INRAE=6.329;MAF_USDA=22.289
NC_035086.1	913523	.	A	C	.	.	MAF_INRAE=45.57;MAF_USDA=41.765
NC_035086.1	913552	.	T	C	.	.	MAF_USDA=3.529
NC_035086.1	913560	.	A	C	.	.	MAF_USDA=13.115
NC_035086.1	913577	.	G	C	.	.	MAF_USDA=12.5
NC_035086.1	913582	.	C	T	.	.	MAF_USDA=2.083
NC_035086.1	913620	.	G	C	.	.	MAF_USDA=11.475
NC_035086.1	913628	.	T	G	.	.	MAF_USDA=41.071
NC_035086.1	913649	.	T	C	.	.	MAF_USDA=39.881
NC_035086.1	913653	.	C	T	.	.	MAF_USDA=35.714
NC_035086.1	913674	.	C	T	.	.	MAF_USDA=19.048
NC_035086.1	913676	.	T	C	.	.	MAF_USDA=18.452
NC_035086.1	913677	.	G	A	.	.	MAF_USDA=2.5
NC_035086.1	913685	.	C	T	.	.	MAF_USDA=23.214
NC_035086.1	913693	.	A	T	.	.	MAF_USDA=35.542
NC_035086.1	914607	.	C	T	.	.	MAF_USDA=22.917
NC_035086.1	914716	.	C	A	.	.	MAF_USDA=28.571
NC_035086.1	914750	.	C	T	.	.	MAF_USDA=20.833
NC_035086.1	914751	.	A	T	.	.	MAF_USDA=20.833
NC_035086.1	914780	.	C	T	.	.	MAF_USDA=1.639
NC_035086.1	914781	.	G	A	.	.	MAF_USDA=14.583
NC_035086.1	914788	.	T	A	.	.	MAF_INRAE=12.025;MAF_USDA=20.833
NC_035086.1	914879	.	C	A	.	.	MAF_INRAE=5.263;MAF_USDA=7.377
NC_035086.1	914916	.	A	T	.	.	MAF_USDA=2.083
NC_035086.1	914972	.	C	A	.	.	MAF_USDA=10.588
NC_035086.1	914983	.	C	G	.	.	MAF_INRAE=5.833;MAF_USDA=24.706
NC_035086.1	915001	.	C	A	.	.	MAF_INRAE=12.025;MAF_USDA=20.833
NC_035086.1	915029	.	G	A	.	.	MAF_INRAE=9.167;MAF_USDA=10.0
NC_035086.1	915084	.	G	T	.	.	MAF_INRAE=11.392;MAF_USDA=12.941
NC_035086.1	915099	.	G	C	.	.	MAF_USDA=13.115
NC_035086.1	915106	.	A	G	.	.	MAF_USDA=13.934
NC_035086.1	915124	.	C	T	.	.	MAF_USDA=2.459
NC_035086.1	915151	.	C	G	.	.	MAF_INRAE=26.316
NC_035086.1	915181	.	A	T	.	.	MAF_INRAE=20.253;MAF_USDA=35.294
NC_035086.1	915187	.	C	T	.	.	MAF_USDA=2.459
NC_035086.1	915192	.	C	A	.	.	MAF_USDA=9.836
NC_035086.1	915203	.	C	T	.	.	MAF_USDA=9.016
NC_035086.1	915240	.	C	A	.	.	MAF_INRAE=11.392;MAF_USDA=15.882
NC_035086.1	915255	.	C	T	.	.	MAF_USDA=4.918
NC_035086.1	915266	.	G	T	.	.	MAF_USDA=3.279
NC_035086.1	915297	.	G	A	.	.	MAF_USDA=10.656
NC_035086.1	915310	.	T	C	.	.	MAF_USDA=10.656
NC_035086.1	915321	.	T	C	.	.	MAF_USDA=1.639
NC_035086.1	915328	.	T	C	.	.	MAF_INRAE=27.848;MAF_USDA=43.529
NC_035086.1	915360	.	A	T	.	.	MAF_INRAE=28.481;MAF_USDA=43.529
NC_035086.1	915383	.	A	C	.	.	MAF_USDA=10.656
NC_035086.1	915390	.	A	T	.	.	MAF_USDA=3.279
NC_035086.1	915400	.	G	A	.	.	MAF_INRAE=8.228;MAF_USDA=12.353
NC_035086.1	915402	.	A	C	.	.	MAF_USDA=10.656
NC_035086.1	915437	.	AG	AT	.	.	MAF_USDA=20.833
NC_035086.1	915438	.	G	T	.	.	MAF_INRAE=6.962
NC_035086.1	915474	.	A	T	.	.	MAF_USDA=22.917
NC_035086.1	915489	.	C	A	.	.	MAF_INRAE=15.19;MAF_USDA=27.976
NC_035086.1	915507	.	C	T	.	.	MAF_USDA=9.167
NC_035086.1	915508	.	T	G	.	.	MAF_INRAE=15.789;MAF_USDA=26.19
NC_035086.1	915599	.	C	T	.	.	MAF_USDA=3.448
NC_035086.1	915609	.	G	A	.	.	MAF_USDA=1.724
NC_035086.1	915619	.	T	A	.	.	MAF_INRAE=9.167
NC_035086.1	915624	.	A	T	.	.	MAF_INRAE=11.392;MAF_USDA=23.494
NC_035086.1	915636	.	C	A	.	.	MAF_INRAE=11.392;MAF_USDA=21.084
NC_035086.1	915661	.	C	G	.	.	MAF_USDA=1.695
NC_035086.1	915717	.	C	T	.	.	MAF_INRAE=10.526;MAF_USDA=9.639
NC_035086.1	915730	.	G	A	.	.	MAF_INRAE=8.228;MAF_USDA=12.651
NC_035086.1	915775	.	A	T	.	.	MAF_USDA=41.667
NC_035086.1	915776	.	T	C	.	.	MAF_USDA=37.5
NC_035086.1	915781	.	C	T	.	.	MAF_INRAE=28.481;MAF_USDA=43.976
NC_035086.1	915784	.	T	C	.	.	MAF_INRAE=34.81;MAF_USDA=12.651
NC_035086.1	915830	.	C	T	.	.	MAF_INRAE=12.658;MAF_USDA=25.0
NC_035086.1	915862	.	A	T	.	.	MAF_USDA=1.695
NC_035086.1	915863	.	T	G	.	.	MAF_USDA=13.559
NC_035086.1	915923	.	T	G	.	.	MAF_USDA=3.39
NC_035086.1	915938	.	C	T	.	.	MAF_USDA=3.39
NC_035086.1	915941	.	G	C	.	.	MAF_USDA=9.639
NC_035086.1	915979	.	A	C	.	.	MAF_USDA=37.5
NC_035086.1	917325	.	A	G	.	.	MAF_USDA=1.667
NC_035086.1	917390	.	A	T	.	.	MAF_INRAE=5.0;MAF_USDA=1.639
NC_035086.1	917391	.	T	C	.	.	MAF_INRAE=18.354;MAF_USDA=28.824
NC_035086.1	917394	.	A	G	.	.	MAF_INRAE=17.5;MAF_USDA=29.412
NC_035086.1	917410	.	C	T	.	.	MAF_INRAE=21.053;MAF_USDA=22.353
NC_035086.1	917416	.	G	A	.	.	MAF_USDA=8.333
NC_035086.1	917500	.	G	T	.	.	MAF_INRAE=15.19;MAF_USDA=26.23
NC_035086.1	917504	.	G	T	.	.	MAF_INRAE=7.5;MAF_USDA=4.098
NC_035086.1	917543	.	C	A	.	.	MAF_INRAE=16.456;MAF_USDA=34.426
NC_035086.1	917993	.	T	G	.	.	MAF_USDA=8.696
NC_035086.1	917994	.	T	A	.	.	MAF_USDA=21.739
NC_035086.1	918000	.	A	T	.	.	MAF_USDA=45.652
NC_035086.1	918010	.	C	G	.	.	MAF_USDA=8.696
NC_035086.1	918023	.	C	A	.	.	MAF_USDA=15.217
NC_035086.1	918047	.	T	C	.	.	MAF_USDA=6.522
NC_035086.1	918054	.	T	A	.	.	MAF_USDA=9.836
NC_035086.1	918074	.	T	G	.	.	MAF_USDA=9.016
NC_035086.1	918081	.	T	A	.	.	MAF_USDA=17.647
NC_035086.1	918102	.	A	T	.	.	MAF_USDA=9.412
NC_035086.1	918107	.	T	A	.	.	MAF_USDA=9.412
NC_035086.1	918159	.	T	C	.	.	MAF_USDA=6.557
NC_035086.1	918204	.	C	A	.	.	MAF_INRAE=10.759;MAF_USDA=35.417
NC_035086.1	918260	.	C	G	.	.	MAF_USDA=6.557
NC_035086.1	918263	.	C	G	.	.	MAF_INRAE=11.392;MAF_USDA=13.529
NC_035086.1	918290	.	G	A	.	.	MAF_INRAE=11.392;MAF_USDA=44.706
NC_035086.1	918467	.	G	A	.	.	MAF_USDA=5.738
NC_035086.1	918574	.	T	A	.	.	MAF_USDA=5.882
NC_035086.1	918598	.	G	A	.	.	MAF_USDA=5.294
NC_035086.1	918643	.	G	A	.	.	MAF_USDA=1.639
NC_035086.1	918665	.	C	T	.	.	MAF_INRAE=42.105
NC_035086.1	918733	.	C	T	.	.	MAF_USDA=5.738
NC_035086.1	918738	.	A	G	.	.	MAF_USDA=32.787
NC_035086.1	918768	.	T	C	.	.	MAF_INRAE=21.053;MAF_USDA=20.0
NC_035086.1	918792	.	C	T	.	.	MAF_USDA=4.118
NC_035086.1	918863	.	A	G	.	.	MAF_INRAE=4.43;MAF_USDA=2.353
NC_035086.1	918931	.	G	C	.	.	MAF_INRAE=46.835;MAF_USDA=10.588
NC_035086.1	918961	.	TAACT	TAACC	.	.	MAF_USDA=22.917
NC_035086.1	918965	.	T	C	.	.	MAF_INRAE=46.203
NC_035086.1	919000	.	C	A	.	.	MAF_INRAE=46.203;MAF_USDA=11.765
NC_035086.1	919103	.	T	C	.	.	MAF_INRAE=10.127;MAF_USDA=25.882
NC_035086.1	919113	.	A	G	.	.	MAF_INRAE=6.667
NC_035086.1	919115	.	T	A	.	.	MAF_INRAE=6.667
NC_035086.1	919117	.	G	A	.	.	MAF_INRAE=6.667
NC_035086.1	919124	.	G	C	.	.	MAF_INRAE=6.667;MAF_USDA=5.833
NC_035086.1	919132	.	A	G	.	.	MAF_INRAE=6.667;MAF_USDA=5.833
NC_035086.1	919197	.	A	G	.	.	MAF_USDA=4.706
NC_035086.1	919209	.	A	T	.	.	MAF_INRAE=3.333;MAF_USDA=3.529
NC_035086.1	919211	.	C	T	.	.	MAF_INRAE=3.333;MAF_USDA=3.529
NC_035086.1	919212	.	C	T	.	.	MAF_INRAE=10.526;MAF_USDA=4.098
NC_035086.1	919213	.	G	A	.	.	MAF_USDA=2.083
NC_035086.1	919285	.	C	T	.	.	MAF_INRAE=24.051;MAF_USDA=22.941
NC_035086.1	919371	.	T	C	.	.	MAF_INRAE=1.667;MAF_USDA=1.639
NC_035086.1	919502	.	G	C	.	.	MAF_USDA=2.459
NC_035086.1	919516	.	A	G	.	.	MAF_INRAE=10.127;MAF_USDA=23.529
NC_035086.1	919538	.	C	T	.	.	MAF_INRAE=2.5;MAF_USDA=4.098
NC_035086.1	919539	.	G	A	.	.	MAF_USDA=2.459
NC_035086.1	919622	.	T	A	.	.	MAF_USDA=10.417
NC_035086.1	919632	.	T	C	.	.	MAF_INRAE=2.5
NC_035086.1	919633	.	T	A	.	.	MAF_INRAE=2.5
NC_035086.1	919644	.	T	C	.	.	MAF_USDA=1.639
NC_035086.1	919649	.	G	A	.	.	MAF_INRAE=3.333;MAF_USDA=8.333
NC_035086.1	919712	.	G	T	.	.	MAF_USDA=1.639
NC_035086.1	919834	.	G	C	.	.	MAF_USDA=2.459
NC_035086.1	919859	.	T	G	.	.	MAF_INRAE=10.127;MAF_USDA=23.529
NC_035086.1	919874	.	G	A	.	.	MAF_USDA=7.377
NC_035086.1	919918	.	C	A	.	.	MAF_USDA=2.459
NC_035086.1	919954	.	T	C	.	.	MAF_USDA=3.279
NC_035086.1	919959	.	C	T	.	.	MAF_INRAE=17.089;MAF_USDA=22.917
NC_035086.1	920040	.	G	T	.	.	MAF_INRAE=5.0;MAF_USDA=1.639
NC_035086.1	920050	.	G	A	.	.	MAF_USDA=2.459
NC_035086.1	920051	.	A	T	.	.	MAF_USDA=2.459
NC_035086.1	920054	.	C	A	.	.	MAF_USDA=2.459
NC_035086.1	920080	.	G	C	.	.	MAF_USDA=2.459
NC_035086.1	920083	.	G	A	.	.	MAF_USDA=2.459
NC_035086.1	920086	.	G	A	.	.	MAF_INRAE=3.333;MAF_USDA=3.529
NC_035086.1	920119	.	C	A	.	.	MAF_USDA=2.459
NC_035086.1	920157	.	T	C	.	.	MAF_USDA=14.706
NC_035086.1	920201	.	T	G	.	.	MAF_USDA=1.639
NC_035086.1	920221	.	C	T	.	.	MAF_INRAE=2.5;MAF_USDA=3.333
NC_035086.1	920337	.	C	A	.	.	MAF_INRAE=8.333;MAF_USDA=6.471
NC_035086.1	920365	.	T	A	.	.	MAF_INRAE=8.333;MAF_USDA=7.059
NC_035086.1	920401	.	C	T	.	.	MAF_USDA=5.738
NC_035086.1	920408	.	T	C	.	.	MAF_USDA=4.918
NC_035086.1	920455	.	T	C	.	.	MAF_INRAE=9.167
NC_035086.1	920590	.	G	T	.	.	MAF_USDA=6.557
NC_035086.1	920625	.	A	T	.	.	MAF_INRAE=30.38;MAF_USDA=20.0
NC_035086.1	920629	.	A	T	.	.	MAF_INRAE=33.333;MAF_USDA=17.647
NC_035086.1	920664	.	G	T	.	.	MAF_USDA=2.459
NC_035086.1	920678	.	T	G	.	.	MAF_USDA=12.941
NC_035086.1	920683	.	G	A	.	.	MAF_USDA=12.941
NC_035086.1	920709	.	G	A	.	.	MAF_USDA=2.459
NC_035086.1	920805	.	T	A	.	.	MAF_USDA=3.39
NC_035086.1	920833	.	C	A	.	.	MAF_INRAE=19.62;MAF_USDA=8.333
NC_035086.1	920866	.	T	G	.	.	MAF_USDA=4.706
NC_035086.1	920874	.	T	A	.	.	MAF_USDA=4.706
NC_035086.1	920892	.	G	T	.	.	MAF_INRAE=4.43;MAF_USDA=8.235
NC_035086.1	920898	.	G	C	.	.	MAF_USDA=1.639
NC_035086.1	920915	.	T	C	.	.	MAF_INRAE=10.759;MAF_USDA=35.882
NC_035086.1	920942	.	T	A	.	.	MAF_USDA=5.738
NC_035086.1	920976	.	C	A	.	.	MAF_INRAE=30.38;MAF_USDA=22.353
NC_035086.1	920984	.	G	A	.	.	MAF_USDA=2.5
NC_035086.1	920989	.	T	A	.	.	MAF_USDA=1.765
NC_035086.1	921032	.	C	T	.	.	MAF_INRAE=10.759;MAF_USDA=35.294
NC_035086.1	921089	.	G	C	.	.	MAF_INRAE=46.835;MAF_USDA=22.917
NC_035086.1	921091	.	G	A	.	.	MAF_INRAE=43.333;MAF_USDA=10.588
NC_035086.1	921092	.	G	T	.	.	MAF_USDA=2.459
NC_035086.1	921101	.	T	G	.	.	MAF_USDA=2.459
NC_035086.1	921102	.	G	C	.	.	MAF_USDA=2.459
NC_035086.1	921105	.	C	T	.	.	MAF_USDA=4.706
NC_035086.1	921115	.	C	T	.	.	MAF_INRAE=31.013;MAF_USDA=18.235
NC_035086.1	921150	.	A	G	.	.	MAF_INRAE=10.127;MAF_USDA=22.353
NC_035086.1	921153	.	T	A	.	.	MAF_INRAE=10.526;MAF_USDA=2.353
NC_035086.1	921182	.	C	A	.	.	MAF_USDA=4.918
NC_035086.1	921187	.	A	C	.	.	MAF_USDA=4.098
NC_035086.1	921315	.	A	G	.	.	MAF_USDA=4.918
NC_035086.1	921375	.	C	T	.	.	MAF_USDA=4.098
NC_035086.1	921382	.	G	A	.	.	MAF_USDA=8.197
NC_035086.1	921399	.	C	T	.	.	MAF_INRAE=8.333;MAF_USDA=7.059
NC_035086.1	921441	.	C	A	.	.	MAF_USDA=1.639
NC_035086.1	921464	.	T	A	.	.	MAF_USDA=2.5
NC_035086.1	921485	.	C	T	.	.	MAF_USDA=2.459
NC_035086.1	921515	.	G	A	.	.	MAF_USDA=4.167
NC_035086.1	921519	.	C	T	.	.	MAF_USDA=4.167
NC_035086.1	921591	.	T	A	.	.	MAF_INRAE=45.57;MAF_USDA=11.31
NC_035086.1	921595	.	A	C	.	.	MAF_USDA=1.667
NC_035086.1	921619	.	T	C	.	.	MAF_USDA=2.5
NC_035086.1	922498	.	A	G	.	.	MAF_USDA=25.0
NC_035086.1	922512	.	G	A	.	.	MAF_USDA=14.583
NC_035086.1	922517	.	C	A	.	.	MAF_USDA=6.548
NC_035086.1	922519	.	C	T	.	.	MAF_USDA=50.0
NC_035086.1	922520	.	G	A	.	.	MAF_USDA=3.279
NC_035086.1	922534	.	A	G	.	.	MAF_USDA=29.167
NC_035086.1	922538	.	A	C	.	.	MAF_USDA=43.75
NC_035086.1	922558	.	G	A	.	.	MAF_USDA=8.333
NC_035086.1	922560	.	C	T	.	.	MAF_USDA=8.333
NC_035086.1	922563	.	T	C	.	.	MAF_USDA=3.279
NC_035086.1	922576	.	A	C	.	.	MAF_USDA=10.417
NC_035086.1	922600	.	A	G	.	.	MAF_USDA=13.115
NC_035086.1	922620	.	A	C	.	.	MAF_USDA=3.279
NC_035086.1	922625	.	G	A	.	.	MAF_USDA=20.833
NC_035086.1	922627	.	C	T	.	.	MAF_USDA=25.0
NC_035086.1	922637	.	A	G	.	.	MAF_INRAE=5.263
NC_035086.1	922664	.	C	A	.	.	MAF_INRAE=5.263
NC_035086.1	922685	.	C	A	.	.	MAF_USDA=10.417
NC_035086.1	922716	.	G	A	.	.	MAF_USDA=6.471
NC_035086.1	922784	.	C	A	.	.	MAF_USDA=37.952
NC_035086.1	922812	.	A	G	.	.	MAF_USDA=13.043
NC_035086.1	922932	.	T	G	.	.	MAF_USDA=3.279
NC_035086.1	922947	.	A	C	.	.	MAF_USDA=3.279
NC_035086.1	922949	.	G	A	.	.	MAF_USDA=20.0
NC_035086.1	922953	.	A	G	.	.	MAF_USDA=1.639
NC_035086.1	923026	.	T	A	.	.	MAF_USDA=3.279
NC_035086.1	923040	.	G	T	.	.	MAF_USDA=2.459
NC_035086.1	923051	.	T	G	.	.	MAF_USDA=11.728
NC_035086.1	923085	.	C	G	.	.	MAF_USDA=10.588
NC_035086.1	923099	.	A	C	.	.	MAF_USDA=12.353
NC_035086.1	923119	.	A	G	.	.	MAF_USDA=14.118
NC_035086.1	923162	.	T	G	.	.	MAF_INRAE=40.833;MAF_USDA=22.917
NC_035086.1	923208	.	G	A	.	.	MAF_USDA=6.557
NC_035086.1	923251	.	T	G	.	.	MAF_INRAE=3.797;MAF_USDA=2.083
NC_035086.1	923285	.	C	A	.	.	MAF_INRAE=22.785;MAF_USDA=8.235
NC_035086.1	923397	.	A	T	.	.	MAF_USDA=8.197
NC_035086.1	923430	.	T	C	.	.	MAF_INRAE=10.526;MAF_USDA=4.918
NC_035086.1	923441	.	A	T	.	.	MAF_INRAE=10.526;MAF_USDA=18.75
NC_035086.1	923469	.	G	A	.	.	MAF_USDA=4.918
NC_035086.1	923484	.	T	G	.	.	MAF_USDA=5.294
NC_035086.1	923520	.	C	A	.	.	MAF_USDA=8.333
NC_035086.1	923540	.	G	A	.	.	MAF_INRAE=46.835;MAF_USDA=17.857
NC_035086.1	923544	.	T	G	.	.	MAF_INRAE=43.333;MAF_USDA=11.31
NC_035086.1	923549	.	G	T	.	.	MAF_INRAE=3.797;MAF_USDA=2.083
NC_035086.1	923667	.	T	G	.	.	MAF_INRAE=25.316;MAF_USDA=34.706
NC_035086.1	923669	.	T	C	.	.	MAF_USDA=1.639
NC_035086.1	923672	.	G	T	.	.	MAF_INRAE=25.316;MAF_USDA=30.588
NC_035086.1	923696	.	G	T	.	.	MAF_INRAE=19.62;MAF_USDA=42.941
NC_035086.1	923722	.	A	G	.	.	MAF_USDA=2.459
NC_035086.1	923782	.	C	T	.	.	MAF_INRAE=5.0;MAF_USDA=4.706
NC_035086.1	923849	.	G	T	.	.	MAF_INRAE=17.089;MAF_USDA=17.647
NC_035086.1	923892	.	T	A	.	.	MAF_INRAE=49.367;MAF_USDA=17.059
NC_035086.1	923893	.	A	T	.	.	MAF_INRAE=8.333;MAF_USDA=7.059
NC_035086.1	923898	.	A	C	.	.	MAF_INRAE=7.595;MAF_USDA=4.706
NC_035086.1	923906	.	C	A	.	.	MAF_INRAE=21.519;MAF_USDA=8.235
NC_035086.1	923929	.	C	A	.	.	MAF_USDA=1.639
NC_035086.1	923958	.	A	T	.	.	MAF_USDA=2.083
NC_035086.1	923959	.	A	T	.	.	MAF_INRAE=31.579;MAF_USDA=33.529
NC_035086.1	923963	.	T	G	.	.	MAF_USDA=11.176
NC_035086.1	923965	.	A	T	.	.	MAF_INRAE=31.579;MAF_USDA=33.529
NC_035086.1	924031	.	C	G	.	.	MAF_INRAE=3.333;MAF_USDA=8.333
NC_035086.1	924085	.	C	A	.	.	MAF_INRAE=8.333;MAF_USDA=7.059
NC_035086.1	924136	.	T	C	.	.	MAF_USDA=1.639
NC_035086.1	924147	.	T	G	.	.	MAF_INRAE=49.367;MAF_USDA=21.765
NC_035086.1	924161	.	T	C	.	.	MAF_INRAE=41.139;MAF_USDA=32.353
NC_035086.1	924200	.	C	T	.	.	MAF_INRAE=8.333;MAF_USDA=7.059
NC_035086.1	924204	.	T	C	.	.	MAF_INRAE=28.481;MAF_USDA=17.647
NC_035086.1	924273	.	A	T	.	.	MAF_INRAE=44.304;MAF_USDA=32.353
NC_035086.1	924303	.	G	A	.	.	MAF_INRAE=3.333;MAF_USDA=8.333
NC_035086.1	924342	.	T	C	.	.	MAF_USDA=1.639
NC_035086.1	924368	.	G	T	.	.	MAF_INRAE=5.0;MAF_USDA=4.098
NC_035086.1	924440	.	C	T	.	.	MAF_INRAE=17.089;MAF_USDA=18.75
NC_035086.1	924457	.	G	A	.	.	MAF_INRAE=3.333;MAF_USDA=8.333
NC_035086.1	924460	.	C	T	.	.	MAF_USDA=4.118
NC_035086.1	924508	.	G	C	.	.	MAF_USDA=3.279
NC_035086.1	924531	.	C	A	.	.	MAF_USDA=3.279
NC_035086.1	924597	.	A	G	.	.	MAF_INRAE=44.304;MAF_USDA=33.529
NC_035086.1	924610	.	T	G	.	.	MAF_INRAE=44.304;MAF_USDA=33.529
NC_035086.1	924622	.	G	A	.	.	MAF_USDA=8.197
NC_035086.1	924696	.	G	A	.	.	MAF_INRAE=8.333;MAF_USDA=7.059
NC_035086.1	924754	.	T	C	.	.	MAF_INRAE=44.304;MAF_USDA=32.353
NC_035086.1	924769	.	A	T	.	.	MAF_INRAE=7.595;MAF_USDA=3.529
NC_035086.1	924779	.	G	A	.	.	MAF_INRAE=7.595;MAF_USDA=4.706
NC_035086.1	924911	.	T	C	.	.	MAF_INRAE=8.333;MAF_USDA=8.824
NC_035086.1	924977	.	G	A	.	.	MAF_USDA=20.833
NC_035086.1	924980	.	A	G	.	.	MAF_USDA=4.098
NC_035086.1	925009	.	C	T	.	.	MAF_INRAE=8.333;MAF_USDA=7.059
NC_035086.1	925091	.	C	A	.	.	MAF_INRAE=8.333;MAF_USDA=7.059
NC_035086.1	925232	.	G	T	.	.	MAF_INRAE=2.532
NC_035086.1	925269	.	C	T	.	.	MAF_USDA=6.471
NC_035086.1	925319	.	G	T	.	.	MAF_USDA=1.765
NC_035086.1	925354	.	A	G	.	.	MAF_INRAE=8.333;MAF_USDA=8.824
NC_035086.1	925389	.	C	T	.	.	MAF_USDA=8.333
NC_035086.1	925400	.	G	T	.	.	MAF_INRAE=3.333;MAF_USDA=8.333
NC_035086.1	925429	.	C	T	.	.	MAF_INRAE=8.333;MAF_USDA=7.647
NC_035086.1	925434	.	T	G	.	.	MAF_INRAE=2.532
NC_035086.1	925453	.	T	C	.	.	MAF_USDA=2.353
NC_035086.1	925455	.	T	G	.	.	MAF_INRAE=8.333;MAF_USDA=7.059
NC_035086.1	925476	.	T	C	.	.	MAF_USDA=2.459
NC_035086.1	925607	.	A	T	.	.	MAF_INRAE=27.848;MAF_USDA=28.824
NC_035086.1	925624	.	T	A	.	.	MAF_INRAE=27.848;MAF_USDA=28.824
NC_035086.1	925634	.	A	G	.	.	MAF_INRAE=2.532
NC_035086.1	925724	.	C	T	.	.	MAF_USDA=1.639
NC_035086.1	925750	.	G	A	.	.	MAF_INRAE=7.595;MAF_USDA=9.412
NC_035086.1	925773	.	T	G	.	.	MAF_INRAE=8.333;MAF_USDA=22.353
NC_035086.1	925776	.	T	C	.	.	MAF_INRAE=1.667
NC_035086.1	925783	.	G	A	.	.	MAF_INRAE=8.333;MAF_USDA=21.765
NC_035086.1	925785	.	C	T	.	.	MAF_INRAE=8.333;MAF_USDA=21.765
NC_035086.1	925905	.	C	A	.	.	MAF_USDA=1.667
NC_035086.1	925984	.	C	T	.	.	MAF_USDA=2.083
NC_035086.1	926060	.	T	C	.	.	MAF_USDA=45.833
NC_035086.1	926089	.	A	C	.	.	MAF_INRAE=4.167
NC_035086.1	926603	.	G	A	.	.	MAF_USDA=19.048
NC_035086.1	926639	.	C	A	.	.	MAF_USDA=20.0
NC_035086.1	926696	.	G	A	.	.	MAF_USDA=4.167
NC_035086.1	926732	.	T	A	.	.	MAF_USDA=2.459
NC_035086.1	926768	.	C	T	.	.	MAF_USDA=2.459
NC_035086.1	926796	.	G	A	.	.	MAF_USDA=2.459
NC_035086.1	926806	.	G	A	.	.	MAF_USDA=20.0
NC_035086.1	926820	.	T	A	.	.	MAF_USDA=23.81
NC_035086.1	926838	.	A	G	.	.	MAF_USDA=24.118
NC_035086.1	926963	.	G	C	.	.	MAF_USDA=22.941
NC_035086.1	927026	.	T	A	.	.	MAF_INRAE=8.333;MAF_USDA=22.353
NC_035086.1	927089	.	T	C	.	.	MAF_USDA=1.639
NC_035086.1	927141	.	A	C	.	.	MAF_INRAE=8.333;MAF_USDA=21.176
NC_035086.1	927305	.	A	G	.	.	MAF_USDA=16.393
NC_035086.1	927325	.	G	A	.	.	MAF_INRAE=3.333;MAF_USDA=5.294
NC_035086.1	927353	.	C	T	.	.	MAF_INRAE=9.167;MAF_USDA=24.118
NC_035086.1	927371	.	G	T	.	.	MAF_USDA=24.706
NC_035086.1	927386	.	T	C	.	.	MAF_USDA=24.405
NC_035086.1	927769	.	A	G	.	.	MAF_USDA=37.5
NC_035086.1	927819	.	G	T	.	.	MAF_USDA=20.833
NC_035086.1	927889	.	A	G	.	.	MAF_INRAE=8.333;MAF_USDA=13.69
NC_035086.1	927918	.	G	C	.	.	MAF_USDA=7.143
NC_035086.1	927923	.	G	T	.	.	MAF_USDA=7.143
NC_035086.1	927925	.	G	A	.	.	MAF_INRAE=8.333;MAF_USDA=22.289
NC_035086.1	927958	.	G	A	.	.	MAF_USDA=15.833
NC_035086.1	927986	.	A	T	.	.	MAF_USDA=13.095
NC_035086.1	928011	.	G	A	.	.	MAF_USDA=1.667
NC_035086.1	928052	.	T	C	.	.	MAF_USDA=1.639
NC_035086.1	928057	.	A	C	.	.	MAF_INRAE=8.333;MAF_USDA=22.024
NC_035086.1	928065	.	G	T	.	.	MAF_USDA=11.475
NC_035086.1	928091	.	G	T	.	.	MAF_INRAE=8.333;MAF_USDA=20.0
NC_035086.1	928108	.	G	A	.	.	MAF_INRAE=8.333;MAF_USDA=22.353
NC_035086.1	928128	.	C	T	.	.	MAF_INRAE=8.333
NC_035086.1	928157	.	T	G	.	.	MAF_INRAE=10.0
NC_035086.1	928167	.	A	C	.	.	MAF_USDA=3.529
NC_035086.1	928214	.	G	T	.	.	MAF_USDA=22.619
NC_035086.1	928348	.	A	G	.	.	MAF_USDA=27.976
NC_035086.1	928398	.	G	T	.	.	MAF_USDA=16.071
NC_035086.1	928411	.	C	T	.	.	MAF_USDA=3.333
NC_035086.1	928412	.	G	A	.	.	MAF_INRAE=32.911;MAF_USDA=21.429
NC_035086.1	928426	.	G	A	.	.	MAF_INRAE=8.333;MAF_USDA=7.143
NC_035086.1	928428	.	T	A	.	.	MAF_INRAE=8.333;MAF_USDA=23.81
NC_035086.1	928446	.	T	C	.	.	MAF_INRAE=8.333;MAF_USDA=23.529
NC_035086.1	928454	.	A	G	.	.	MAF_USDA=3.279
NC_035086.1	928480	.	G	A	.	.	MAF_USDA=14.706
NC_035086.1	928482	.	C	G	.	.	MAF_USDA=14.118
NC_035086.1	928497	.	C	T	.	.	MAF_INRAE=10.833;MAF_USDA=32.941
NC_035086.1	928509	.	G	A	.	.	MAF_USDA=10.588
NC_035086.1	928513	.	T	G	.	.	MAF_USDA=15.294
NC_035086.1	928521	.	T	G	.	.	MAF_USDA=3.279
NC_035086.1	928522	.	A	G	.	.	MAF_INRAE=5.0
NC_035086.1	928533	.	C	T	.	.	MAF_USDA=18.824
NC_035086.1	928537	.	G	T	.	.	MAF_USDA=10.588
NC_035086.1	928543	.	T	A	.	.	MAF_USDA=3.279
NC_035086.1	928557	.	C	T	.	.	MAF_INRAE=18.333;MAF_USDA=38.824
NC_035086.1	928582	.	C	T	.	.	MAF_USDA=12.5
NC_035086.1	928638	.	C	A	.	.	MAF_INRAE=39.873;MAF_USDA=42.941
NC_035086.1	928765	.	C	G	.	.	MAF_INRAE=28.481;MAF_USDA=18.824
NC_035086.1	928789	.	C	A	.	.	MAF_USDA=2.459
NC_035086.1	928801	.	G	A	.	.	MAF_INRAE=5.0
NC_035086.1	928821	.	C	T	.	.	MAF_INRAE=3.333;MAF_USDA=8.333
NC_035086.1	928845	.	T	C	.	.	MAF_USDA=2.459
NC_035086.1	928848	.	G	A	.	.	MAF_USDA=1.639
NC_035086.1	928873	.	C	T	.	.	MAF_USDA=39.583
NC_035086.1	928883	.	C	T	.	.	MAF_INRAE=43.671;MAF_USDA=42.941
NC_035086.1	928921	.	G	A	.	.	MAF_INRAE=39.873;MAF_USDA=39.583
NC_035086.1	928941	.	T	G	.	.	MAF_USDA=4.918
NC_035086.1	928977	.	A	G	.	.	MAF_INRAE=38.608;MAF_USDA=33.529
NC_035086.1	929013	.	G	A	.	.	MAF_INRAE=39.241;MAF_USDA=42.941
NC_035086.1	929046	.	A	G	.	.	MAF_INRAE=38.608;MAF_USDA=30.0
NC_035086.1	929103	.	G	A	.	.	MAF_USDA=1.639
NC_035086.1	929250	.	G	A	.	.	MAF_USDA=1.639
NC_035086.1	929270	.	C	T	.	.	MAF_USDA=7.377
NC_035086.1	929332	.	G	T	.	.	MAF_USDA=10.588
NC_035086.1	929377	.	C	T	.	.	MAF_USDA=6.25
NC_035086.1	929388	.	T	G	.	.	MAF_USDA=6.25
NC_035086.1	929545	.	T	C	.	.	MAF_USDA=22.917
NC_035086.1	929588	.	C	T	.	.	MAF_INRAE=5.263;MAF_USDA=10.417
NC_035086.1	929660	.	G	T	.	.	MAF_USDA=3.279
NC_035086.1	929663	.	G	A	.	.	MAF_INRAE=36.842;MAF_USDA=44.118
NC_035086.1	929685	.	T	C	.	.	MAF_INRAE=8.333;MAF_USDA=7.059
NC_035086.1	929859	.	A	C	.	.	MAF_USDA=15.909
NC_035086.1	929864	.	A	C	.	.	MAF_USDA=15.909
NC_035086.1	929888	.	G	T	.	.	MAF_INRAE=35.443;MAF_USDA=28.235
NC_035086.1	929929	.	A	G	.	.	MAF_USDA=16.667
NC_035086.1	929945	.	T	G	.	.	MAF_INRAE=32.278;MAF_USDA=28.235
NC_035086.1	929950	.	C	T	.	.	MAF_USDA=4.118
NC_035086.1	929958	.	T	C	.	.	MAF_INRAE=44.737;MAF_USDA=25.294
NC_035086.1	929959	.	G	T	.	.	MAF_USDA=19.412
NC_035086.1	929979	.	A	G	.	.	MAF_USDA=1.639
NC_035086.1	929995	.	G	A	.	.	MAF_USDA=16.471
NC_035086.1	929996	.	T	C	.	.	MAF_USDA=23.529
NC_035086.1	929998	.	T	C	.	.	MAF_USDA=26.471
NC_035086.1	930010	.	G	A	.	.	MAF_USDA=4.706
NC_035086.1	930012	.	T	A	.	.	MAF_INRAE=44.737;MAF_USDA=42.941
NC_035086.1	930039	.	A	G	.	.	MAF_INRAE=44.737;MAF_USDA=24.118
NC_035086.1	930056	.	A	G	.	.	MAF_USDA=2.459
NC_035086.1	930088	.	T	A	.	.	MAF_USDA=25.0
NC_035086.1	930092	.	T	G	.	.	MAF_USDA=25.0
NC_035086.1	930152	.	C	T	.	.	MAF_USDA=28.261
NC_035086.1	930299	.	T	C	.	.	MAF_USDA=29.167
NC_035086.1	930308	.	C	A	.	.	MAF_USDA=29.167
NC_035086.1	930309	.	G	A	.	.	MAF_INRAE=21.053;MAF_USDA=10.119
NC_035086.1	930346	.	A	G	.	.	MAF_USDA=4.217
NC_035086.1	930352	.	A	T	.	.	MAF_USDA=34.337
NC_035086.1	930370	.	C	G	.	.	MAF_USDA=27.083
NC_035086.1	930372	.	T	C	.	.	MAF_USDA=8.333
NC_035086.1	930381	.	C	T	.	.	MAF_USDA=22.727
NC_035086.1	931013	.	G	A	.	.	MAF_USDA=15.909
NC_035086.1	931589	.	G	C	.	.	MAF_USDA=27.273
NC_035086.1	931601	.	T	C	.	.	MAF_USDA=25.0
NC_035086.1	931786	.	A	C	.	.	MAF_USDA=25.0
NC_035086.1	931804	.	C	A	.	.	MAF_USDA=4.545
NC_035086.1	931828	.	G	A	.	.	MAF_USDA=15.909
NC_035086.1	931960	.	C	T	.	.	MAF_USDA=18.182
NC_035086.1	932000	.	T	G	.	.	MAF_INRAE=23.333
NC_035086.1	932028	.	C	A	.	.	MAF_INRAE=7.5;MAF_USDA=18.235
NC_035086.1	932044	.	C	T	.	.	MAF_INRAE=36.076;MAF_USDA=33.529
NC_035086.1	932064	.	G	A	.	.	MAF_INRAE=37.342;MAF_USDA=38.235
NC_035086.1	932073	.	A	T	.	.	MAF_USDA=2.459
NC_035086.1	932141	.	T	A	.	.	MAF_INRAE=43.671;MAF_USDA=44.643
NC_035086.1	932147	.	A	G	.	.	MAF_INRAE=7.5;MAF_USDA=17.647
NC_035086.1	932151	.	G	A	.	.	MAF_USDA=2.459
NC_035086.1	932166	.	C	T	.	.	MAF_INRAE=44.304;MAF_USDA=47.059
NC_035086.1	932172	.	G	A	.	.	MAF_INRAE=44.304;MAF_USDA=47.059
NC_035086.1	932179	.	G	C	.	.	MAF_USDA=4.098
NC_035086.1	932182	.	C	T	.	.	MAF_USDA=2.459
NC_035086.1	932217	.	A	G	.	.	MAF_INRAE=8.333;MAF_USDA=8.235
NC_035086.1	932232	.	G	A	.	.	MAF_INRAE=7.5;MAF_USDA=21.765
NC_035086.1	932278	.	G	A	.	.	MAF_USDA=9.016
NC_035086.1	932288	.	A	C	.	.	MAF_USDA=8.197
NC_035086.1	932317	.	T	C	.	.	MAF_USDA=9.836
NC_035086.1	932321	.	G	A	.	.	MAF_USDA=8.235
NC_035086.1	932366	.	T	C	.	.	MAF_USDA=9.016
NC_035086.1	932397	.	A	G	.	.	MAF_INRAE=37.975;MAF_USDA=44.118
NC_035086.1	932399	.	A	T	.	.	MAF_USDA=9.836
NC_035086.1	932414	.	C	T	.	.	MAF_INRAE=37.975;MAF_USDA=33.333
NC_035086.1	932427	.	GCT	GCC	.	.	MAF_USDA=33.333
NC_035086.1	932429	.	T	C	.	.	MAF_INRAE=38.608;MAF_USDA=46.721
NC_035086.1	932476	.	G	A	.	.	MAF_INRAE=37.975;MAF_USDA=37.647
NC_035086.1	932478	.	A	C	.	.	MAF_INRAE=31.646;MAF_USDA=16.471
NC_035086.1	932491	.	A	C	.	.	MAF_USDA=2.459
NC_035086.1	932501	.	T	A	.	.	MAF_USDA=1.639
NC_035086.1	932522	.	C	T	.	.	MAF_USDA=2.083
NC_035086.1	932652	.	A	G	.	.	MAF_INRAE=7.5;MAF_USDA=15.882
NC_035086.1	932669	.	G	A	.	.	MAF_INRAE=45.57;MAF_USDA=47.917
NC_035086.1	932746	.	G	T	.	.	MAF_INRAE=39.474;MAF_USDA=50.0
NC_035086.1	932805	.	A	G	.	.	MAF_USDA=20.833
NC_035086.1	932826	.	G	A	.	.	MAF_USDA=6.471
NC_035086.1	932833	.	G	T	.	.	MAF_INRAE=5.263
NC_035086.1	932853	.	C	T	.	.	MAF_USDA=9.836
NC_035086.1	932870	.	A	T	.	.	MAF_USDA=4.706
NC_035086.1	932881	.	C	G	.	.	MAF_INRAE=2.5;MAF_USDA=35.294
NC_035086.1	932898	.	G	T	.	.	MAF_USDA=4.918
NC_035086.1	932919	.	T	G	.	.	MAF_INRAE=45.833;MAF_USDA=39.583
NC_035086.1	932926	.	T	A	.	.	MAF_INRAE=45.0;MAF_USDA=43.75
NC_035086.1	932933	.	T	A	.	.	MAF_USDA=2.459
NC_035086.1	932984	.	T	G	.	.	MAF_INRAE=40.0;MAF_USDA=34.706
NC_035086.1	932985	.	A	G	.	.	MAF_USDA=4.918
NC_035086.1	932986	.	A	C	.	.	MAF_USDA=2.459
NC_035086.1	932993	.	C	T	.	.	MAF_INRAE=39.167;MAF_USDA=34.118
NC_035086.1	933004	.	C	A	.	.	MAF_INRAE=40.833;MAF_USDA=35.294
NC_035086.1	933017	.	C	T	.	.	MAF_USDA=25.41
NC_035086.1	933056	.	A	G	.	.	MAF_INRAE=44.937;MAF_USDA=40.588
NC_035086.1	933065	.	C	A	.	.	MAF_INRAE=6.667;MAF_USDA=15.294
NC_035086.1	933081	.	T	C	.	.	MAF_INRAE=43.671;MAF_USDA=41.176
NC_035086.1	933121	.	C	T	.	.	MAF_INRAE=7.5;MAF_USDA=15.294
NC_035086.1	933141	.	T	G	.	.	MAF_INRAE=43.671;MAF_USDA=42.353
NC_035086.1	933161	.	A	G	.	.	MAF_INRAE=10.127;MAF_USDA=10.588
NC_035086.1	933248	.	A	T	.	.	MAF_INRAE=6.667;MAF_USDA=15.294
NC_035086.1	933249	.	C	T	.	.	MAF_INRAE=6.667;MAF_USDA=15.294
NC_035086.1	933299	.	C	T	.	.	MAF_INRAE=43.671;MAF_USDA=41.176
NC_035086.1	933424	.	C	A	.	.	MAF_USDA=2.459
NC_035086.1	933535	.	T	A	.	.	MAF_INRAE=21.053
NC_035086.1	933559	.	G	T	.	.	MAF_USDA=2.459
NC_035086.1	933607	.	G	C	.	.	MAF_INRAE=43.671;MAF_USDA=42.353
NC_035086.1	933788	.	C	T	.	.	MAF_INRAE=5.263;MAF_USDA=5.738
NC_035086.1	933789	.	T	G	.	.	MAF_USDA=50.0
NC_035086.1	933792	.	G	A	.	.	MAF_INRAE=42.105;MAF_USDA=4.167
NC_035086.1	933800	.	G	A	.	.	MAF_INRAE=42.105;MAF_USDA=9.412
NC_035086.1	933802	.	G	A	.	.	MAF_USDA=41.765
NC_035086.1	933813	.	C	A	.	.	MAF_USDA=42.353
NC_035086.1	933816	.	T	C	.	.	MAF_USDA=40.588
NC_035086.1	933850	.	T	G	.	.	MAF_USDA=41.765
NC_035086.1	933863	.	T	C	.	.	MAF_USDA=41.667
NC_035086.1	933873	.	A	T	.	.	MAF_USDA=2.5
NC_035086.1	933875	.	T	C	.	.	MAF_USDA=2.5
NC_035086.1	933943	.	G	A	.	.	MAF_USDA=2.5
NC_035086.1	933945	.	G	A	.	.	MAF_USDA=5.0
NC_035086.1	936121	.	C	T	.	.	MAF_USDA=18.182
NC_035086.1	936123	.	C	G	.	.	MAF_USDA=2.273
NC_035086.1	936134	.	T	G	.	.	MAF_USDA=20.455
NC_035086.1	936156	.	C	T	.	.	MAF_USDA=11.364
NC_035086.1	936179	.	G	A	.	.	MAF_USDA=9.091
NC_035086.1	936183	.	G	A	.	.	MAF_USDA=9.091
NC_035086.1	936233	.	A	C	.	.	MAF_USDA=8.696
NC_035086.1	936235	.	A	C	.	.	MAF_USDA=26.087
NC_035086.1	936250	.	T	A	.	.	MAF_USDA=9.091
NC_035086.1	936251	.	A	C	.	.	MAF_USDA=6.522
NC_035086.1	936348	.	T	C	.	.	MAF_USDA=8.696
NC_035086.1	936352	.	A	T	.	.	MAF_USDA=9.091
NC_035086.1	936366	.	C	G	.	.	MAF_USDA=2.273
NC_035086.1	936374	.	G	T	.	.	MAF_USDA=4.545
NC_035086.1	936421	.	C	T	.	.	MAF_USDA=6.557
NC_035086.1	936424	.	T	A	.	.	MAF_USDA=1.639
NC_035086.1	936444	.	T	A	.	.	MAF_USDA=4.167
NC_035086.1	936457	.	G	T	.	.	MAF_USDA=9.091
NC_035086.1	936594	.	C	A	.	.	MAF_USDA=14.583
NC_035086.1	936623	.	G	A	.	.	MAF_USDA=21.739
NC_035086.1	938316	.	C	A	.	.	MAF_USDA=14.118
NC_035086.1	938354	.	T	A	.	.	MAF_USDA=9.524
NC_035086.1	938364	.	G	A	.	.	MAF_USDA=1.667
NC_035086.1	938365	.	T	G	.	.	MAF_USDA=4.167
NC_035086.1	938394	.	C	T	.	.	MAF_INRAE=26.316;MAF_USDA=34.524
NC_035086.1	938425	.	C	T	.	.	MAF_USDA=5.738
NC_035086.1	938488	.	A	G	.	.	MAF_INRAE=28.333;MAF_USDA=31.25
NC_035086.1	938510	.	G	T	.	.	MAF_INRAE=16.667;MAF_USDA=15.294
NC_035086.1	938617	.	A	G	.	.	MAF_USDA=5.882
NC_035086.1	938644	.	G	A	.	.	MAF_USDA=4.706
NC_035086.1	938659	.	G	C	.	.	MAF_USDA=1.639
NC_035086.1	938669	.	C	T	.	.	MAF_USDA=1.176
NC_035086.1	938713	.	A	T	.	.	MAF_USDA=1.639
NC_035086.1	938731	.	G	A	.	.	MAF_USDA=4.167
NC_035086.1	938734	.	G	T	.	.	MAF_USDA=4.167
NC_035086.1	938813	.	G	C	.	.	MAF_USDA=1.639
NC_035086.1	938819	.	C	T	.	.	MAF_INRAE=8.333;MAF_USDA=4.118
NC_035086.1	938882	.	A	G	.	.	MAF_INRAE=19.62;MAF_USDA=27.647
NC_035086.1	938887	.	T	C	.	.	MAF_USDA=5.738
NC_035086.1	938905	.	G	C	.	.	MAF_USDA=1.639
NC_035086.1	939052	.	A	C	.	.	MAF_INRAE=8.228
NC_035086.1	939206	.	G	C	.	.	MAF_USDA=8.333
NC_035086.1	939238	.	T	G	.	.	MAF_USDA=4.918
NC_035086.1	939307	.	C	A	.	.	MAF_INRAE=15.789;MAF_USDA=13.529
NC_035086.1	939324	.	T	G	.	.	MAF_INRAE=15.789;MAF_USDA=17.059
NC_035086.1	939353	.	A	G	.	.	MAF_USDA=2.941
NC_035086.1	939357	.	C	T	.	.	MAF_USDA=1.639
NC_035086.1	939387	.	T	G	.	.	MAF_USDA=5.738
NC_035086.1	939415	.	T	C	.	.	MAF_INRAE=31.013;MAF_USDA=44.706
NC_035086.1	939437	.	G	T	.	.	MAF_USDA=2.459
NC_035086.1	939438	.	G	T	.	.	MAF_USDA=2.459
NC_035086.1	939439	.	G	T	.	.	MAF_USDA=2.459
NC_035086.1	939447	.	T	G	.	.	MAF_INRAE=5.263;MAF_USDA=8.824
NC_035086.1	939452	.	T	G	.	.	MAF_USDA=2.941
NC_035086.1	939505	.	T	G	.	.	MAF_USDA=1.765
NC_035086.1	939560	.	C	G	.	.	MAF_USDA=13.934
NC_035086.1	939573	.	A	G	.	.	MAF_INRAE=41.772;MAF_USDA=11.765
NC_035086.1	939581	.	C	A	.	.	MAF_INRAE=46.835;MAF_USDA=32.941
NC_035086.1	939592	.	C	A	.	.	MAF_INRAE=46.835;MAF_USDA=32.941
NC_035086.1	939608	.	G	A	.	.	MAF_USDA=9.016
NC_035086.1	939614	.	A	G	.	.	MAF_INRAE=31.013;MAF_USDA=48.235
NC_035086.1	939616	.	A	C	.	.	MAF_INRAE=15.833;MAF_USDA=22.917
NC_035086.1	939632	.	C	A	.	.	MAF_INRAE=5.263;MAF_USDA=10.588
NC_035086.1	939640	.	T	C	.	.	MAF_USDA=39.412
NC_035086.1	939648	.	T	A	.	.	MAF_INRAE=47.468;MAF_USDA=25.0
NC_035086.1	939683	.	G	A	.	.	MAF_INRAE=16.456;MAF_USDA=27.976
NC_035086.1	939687	.	T	C	.	.	MAF_INRAE=28.333;MAF_USDA=38.824
NC_035086.1	939704	.	G	T	.	.	MAF_USDA=2.353
NC_035086.1	939705	.	T	A	.	.	MAF_USDA=2.353
NC_035086.1	939706	.	A	G	.	.	MAF_USDA=2.353
NC_035086.1	939710	.	G	A	.	.	MAF_USDA=2.459
NC_035086.1	939730	.	G	T	.	.	MAF_USDA=2.083
NC_035086.1	939756	.	A	G	.	.	MAF_INRAE=10.0;MAF_USDA=4.098
NC_035086.1	939758	.	T	C	.	.	MAF_INRAE=48.734;MAF_USDA=21.765
NC_035086.1	939772	.	T	C	.	.	MAF_INRAE=13.291;MAF_USDA=28.824
NC_035086.1	939787	.	G	A	.	.	MAF_USDA=4.706
NC_035086.1	939795	.	T	C	.	.	MAF_INRAE=5.063;MAF_USDA=25.294
NC_035086.1	939812	.	A	C	.	.	MAF_INRAE=12.025;MAF_USDA=28.824
NC_035086.1	939823	.	A	G	.	.	MAF_INRAE=18.354;MAF_USDA=34.118
NC_035086.1	939857	.	G	T	.	.	MAF_INRAE=18.354;MAF_USDA=10.588
NC_035086.1	939918	.	A	C	.	.	MAF_INRAE=48.101;MAF_USDA=18.235
NC_035086.1	939969	.	T	G	.	.	MAF_INRAE=39.241;MAF_USDA=8.235
NC_035086.1	939971	.	A	C	.	.	MAF_USDA=4.918
NC_035086.1	939975	.	T	G	.	.	MAF_USDA=8.333
NC_035086.1	939986	.	T	A	.	.	MAF_INRAE=47.468;MAF_USDA=18.235
NC_035086.1	939989	.	C	T	.	.	MAF_INRAE=44.167;MAF_USDA=18.235
NC_035086.1	940007	.	G	T	.	.	MAF_INRAE=36.076;MAF_USDA=38.824
NC_035086.1	940038	.	C	T	.	.	MAF_INRAE=13.158;MAF_USDA=11.765
NC_035086.1	940039	.	G	A	.	.	MAF_INRAE=44.167;MAF_USDA=17.647
NC_035086.1	940042	.	C	T	.	.	MAF_INRAE=44.167;MAF_USDA=17.647
NC_035086.1	940060	.	G	T	.	.	MAF_INRAE=35.0;MAF_USDA=22.917
NC_035086.1	940114	.	G	T	.	.	MAF_USDA=4.918
NC_035086.1	940163	.	G	T	.	.	MAF_USDA=8.333
NC_035086.1	940177	.	C	T	.	.	MAF_USDA=18.852
NC_035086.1	940188	.	G	T	.	.	MAF_USDA=4.918
NC_035086.1	940194	.	G	A	.	.	MAF_USDA=2.353
NC_035086.1	940235	.	A	G	.	.	MAF_INRAE=5.263;MAF_USDA=10.0
NC_035086.1	940243	.	A	G	.	.	MAF_INRAE=1.667;MAF_USDA=20.492
NC_035086.1	940301	.	A	G	.	.	MAF_INRAE=45.0
NC_035086.1	940316	.	T	C	.	.	MAF_USDA=2.459
NC_035086.1	940358	.	T	A	.	.	MAF_USDA=2.459
NC_035086.1	940371	.	A	G	.	.	MAF_USDA=8.333
NC_035086.1	940390	.	C	A	.	.	MAF_INRAE=1.667;MAF_USDA=6.471
NC_035086.1	940416	.	G	T	.	.	MAF_USDA=35.417
NC_035086.1	940441	.	T	A	.	.	MAF_INRAE=25.949;MAF_USDA=32.941
NC_035086.1	940443	.	C	A	.	.	MAF_INRAE=25.833;MAF_USDA=34.118
NC_035086.1	940454	.	T	C	.	.	MAF_INRAE=21.519;MAF_USDA=45.294
NC_035086.1	940455	.	A	T	.	.	MAF_INRAE=25.833;MAF_USDA=20.0
NC_035086.1	940486	.	T	A	.	.	MAF_USDA=3.279
NC_035086.1	940494	.	A	T	.	.	MAF_USDA=1.639
NC_035086.1	940598	.	T	C	.	.	MAF_INRAE=17.089;MAF_USDA=12.353
NC_035086.1	940640	.	A	T	.	.	MAF_USDA=4.918
NC_035086.1	940643	.	G	T	.	.	MAF_INRAE=15.789;MAF_USDA=9.412
NC_035086.1	940712	.	G	A	.	.	MAF_USDA=8.333
NC_035086.1	940783	.	T	G	.	.	MAF_USDA=2.941
NC_035086.1	940784	.	A	C	.	.	MAF_USDA=38.824
NC_035086.1	940792	.	G	A	.	.	MAF_INRAE=45.57;MAF_USDA=29.412
NC_035086.1	940878	.	C	T	.	.	MAF_USDA=6.25
NC_035086.1	940879	.	A	G	.	.	MAF_USDA=47.917
NC_035086.1	940928	.	G	C	.	.	MAF_USDA=1.639
NC_035086.1	940958	.	C	A	.	.	MAF_USDA=8.333
NC_035086.1	941000	.	A	G	.	.	MAF_USDA=8.333
NC_035086.1	941015	.	G	A	.	.	MAF_USDA=8.333
NC_035086.1	941019	.	C	A	.	.	MAF_USDA=8.235
NC_035086.1	941020	.	C	T	.	.	MAF_INRAE=16.456
NC_035086.1	941030	.	A	G	.	.	MAF_INRAE=5.263;MAF_USDA=11.176
NC_035086.1	941043	.	G	A	.	.	MAF_INRAE=5.263;MAF_USDA=11.176
NC_035086.1	941091	.	T	A	.	.	MAF_USDA=5.0
NC_035086.1	941127	.	C	G	.	.	MAF_USDA=1.765
NC_035086.1	941135	.	G	T	.	.	MAF_USDA=2.941
NC_035086.1	941136	.	G	A	.	.	MAF_USDA=16.471
NC_035086.1	941263	.	A	C	.	.	MAF_USDA=1.639
NC_035086.1	941358	.	T	C	.	.	MAF_INRAE=30.38;MAF_USDA=39.412
NC_035086.1	941544	.	G	A	.	.	MAF_INRAE=47.468;MAF_USDA=18.824
NC_035086.1	941546	.	G	A	.	.	MAF_USDA=1.639
NC_035086.1	941641	.	G	A	.	.	MAF_INRAE=11.392;MAF_USDA=38.235
NC_035086.1	941690	.	T	G	.	.	MAF_INRAE=24.051;MAF_USDA=48.824
NC_035086.1	941723	.	T	G	.	.	MAF_INRAE=23.418;MAF_USDA=11.765
NC_035086.1	941738	.	C	A	.	.	MAF_USDA=15.294
NC_035086.1	941739	.	C	T	.	.	MAF_USDA=1.639
NC_035086.1	941740	.	T	A	.	.	MAF_INRAE=44.167;MAF_USDA=28.824
NC_035086.1	941747	.	A	G	.	.	MAF_INRAE=20.253;MAF_USDA=44.118
NC_035086.1	941788	.	A	T	.	.	MAF_INRAE=15.789;MAF_USDA=15.294
NC_035086.1	941888	.	G	A	.	.	MAF_USDA=5.738
NC_035086.1	941889	.	T	A	.	.	MAF_USDA=8.333
NC_035086.1	941904	.	G	T	.	.	MAF_USDA=4.918
NC_035086.1	941905	.	C	T	.	.	MAF_INRAE=21.519;MAF_USDA=18.235
NC_035086.1	941926	.	T	A	.	.	MAF_USDA=2.459
NC_035086.1	941991	.	C	A	.	.	MAF_USDA=11.475
NC_035086.1	942009	.	G	A	.	.	MAF_INRAE=15.789;MAF_USDA=4.118
NC_035086.1	942011	.	T	C	.	.	MAF_INRAE=27.5;MAF_USDA=47.647
NC_035086.1	942106	.	G	A	.	.	MAF_INRAE=47.468;MAF_USDA=28.235
NC_035086.1	942119	.	A	C	.	.	MAF_INRAE=47.468;MAF_USDA=19.412
NC_035086.1	942134	.	G	A	.	.	MAF_INRAE=48.101;MAF_USDA=20.0
NC_035086.1	942139	.	C	T	.	.	MAF_USDA=5.738
NC_035086.1	942142	.	G	A	.	.	MAF_INRAE=17.089;MAF_USDA=11.176
NC_035086.1	942196	.	G	A	.	.	MAF_INRAE=31.646
NC_035086.1	942254	.	C	A	.	.	MAF_USDA=1.639
NC_035086.1	942260	.	T	A	.	.	MAF_USDA=11.475
NC_035086.1	942264	.	C	A	.	.	MAF_INRAE=17.089
NC_035086.1	942311	.	C	T	.	.	MAF_USDA=6.25
NC_035086.1	942312	.	G	T	.	.	MAF_USDA=1.667
NC_035086.1	942348	.	G	A	.	.	MAF_INRAE=5.263
NC_035086.1	942354	.	T	C	.	.	MAF_INRAE=5.263;MAF_USDA=22.353
NC_035086.1	942368	.	T	A	.	.	MAF_INRAE=16.456;MAF_USDA=2.353
NC_035086.1	942390	.	C	T	.	.	MAF_INRAE=17.722;MAF_USDA=15.882
NC_035086.1	942436	.	A	G	.	.	MAF_USDA=10.656
NC_035086.1	942447	.	A	G	.	.	MAF_USDA=10.833
NC_035086.1	942493	.	C	T	.	.	MAF_INRAE=32.911;MAF_USDA=28.824
NC_035086.1	942540	.	G	A	.	.	MAF_INRAE=42.105;MAF_USDA=49.412
NC_035086.1	942543	.	G	C	.	.	MAF_USDA=38.235
NC_035086.1	942563	.	T	A	.	.	MAF_USDA=27.083
NC_035086.1	942586	.	C	T	.	.	MAF_USDA=4.706
NC_035086.1	942605	.	G	A	.	.	MAF_USDA=2.459
NC_035086.1	942626	.	G	T	.	.	MAF_USDA=4.918
NC_035086.1	942728	.	T	C	.	.	MAF_INRAE=1.667
NC_035086.1	942737	.	G	T	.	.	MAF_INRAE=2.5
NC_035086.1	942769	.	G	A	.	.	MAF_USDA=3.529
NC_035086.1	942798	.	A	G	.	.	MAF_INRAE=42.105;MAF_USDA=18.235
NC_035086.1	942806	.	A	G	.	.	MAF_USDA=6.557
NC_035086.1	942822	.	A	G	.	.	MAF_USDA=34.706
NC_035086.1	942869	.	T	G	.	.	MAF_INRAE=15.789;MAF_USDA=2.083
NC_035086.1	942992	.	C	T	.	.	MAF_INRAE=5.263;MAF_USDA=29.167
NC_035086.1	943022	.	T	A	.	.	MAF_INRAE=17.722
NC_035086.1	943055	.	G	A	.	.	MAF_USDA=2.941
NC_035086.1	943057	.	A	C	.	.	MAF_USDA=5.738
NC_035086.1	943126	.	G	A	.	.	MAF_USDA=2.353
NC_035086.1	943211	.	G	C	.	.	MAF_USDA=8.333
NC_035086.1	943239	.	C	A	.	.	MAF_USDA=5.738
NC_035086.1	943244	.	A	G	.	.	MAF_INRAE=15.789;MAF_USDA=3.279
NC_035086.1	943283	.	G	A	.	.	MAF_INRAE=39.241;MAF_USDA=8.235
NC_035086.1	943296	.	C	A	.	.	MAF_USDA=18.033
NC_035086.1	943300	.	G	C	.	.	MAF_INRAE=8.333;MAF_USDA=15.882
NC_035086.1	943305	.	C	G	.	.	MAF_INRAE=27.215;MAF_USDA=46.471
NC_035086.1	943362	.	T	C	.	.	MAF_INRAE=26.316;MAF_USDA=48.235
NC_035086.1	943365	.	A	C	.	.	MAF_USDA=7.377
NC_035086.1	943367	.	T	C	.	.	MAF_USDA=7.377
NC_035086.1	943370	.	A	C	.	.	MAF_INRAE=42.105;MAF_USDA=18.235
NC_035086.1	943381	.	C	T	.	.	MAF_INRAE=42.105;MAF_USDA=21.765
NC_035086.1	943391	.	A	T	.	.	MAF_USDA=1.639
NC_035086.1	943393	.	T	A	.	.	MAF_INRAE=15.789;MAF_USDA=3.279
NC_035086.1	943394	.	T	A	.	.	MAF_USDA=3.279
NC_035086.1	943469	.	G	A	.	.	MAF_INRAE=15.789
NC_035086.1	943517	.	T	A	.	.	MAF_USDA=14.118
NC_035086.1	943518	.	T	G	.	.	MAF_USDA=12.353
NC_035086.1	943536	.	T	G	.	.	MAF_INRAE=21.053;MAF_USDA=10.0
NC_035086.1	943542	.	C	T	.	.	MAF_USDA=39.583
NC_035086.1	943580	.	T	C	.	.	MAF_USDA=8.333
NC_035086.1	943748	.	T	C	.	.	MAF_USDA=25.0
NC_035086.1	943908	.	A	G	.	.	MAF_INRAE=1.667
NC_035086.1	943957	.	A	T	.	.	MAF_USDA=14.655
NC_035086.1	943979	.	G	T	.	.	MAF_USDA=2.459
NC_035086.1	943988	.	C	T	.	.	MAF_USDA=6.471
NC_035086.1	944020	.	T	C	.	.	MAF_USDA=5.738
NC_035086.1	944084	.	G	A	.	.	MAF_USDA=3.529
NC_035086.1	944090	.	C	G	.	.	MAF_INRAE=15.789
NC_035086.1	944132	.	T	G	.	.	MAF_INRAE=19.62;MAF_USDA=39.583
NC_035086.1	944185	.	G	T	.	.	MAF_INRAE=15.789;MAF_USDA=2.459
NC_035086.1	944194	.	G	T	.	.	MAF_INRAE=13.291;MAF_USDA=30.0
NC_035086.1	944209	.	G	A	.	.	MAF_INRAE=9.494;MAF_USDA=6.471
NC_035086.1	944218	.	C	T	.	.	MAF_USDA=1.765
NC_035086.1	944301	.	C	T	.	.	MAF_USDA=3.529
NC_035086.1	944329	.	A	C	.	.	MAF_USDA=11.475
NC_035086.1	944391	.	A	G	.	.	MAF_INRAE=28.333;MAF_USDA=38.235
NC_035086.1	944395	.	G	C	.	.	MAF_USDA=1.765
NC_035086.1	944409	.	T	A	.	.	MAF_INRAE=22.785;MAF_USDA=41.765
NC_035086.1	944412	.	C	G	.	.	MAF_INRAE=16.667;MAF_USDA=45.294
NC_035086.1	944445	.	G	A	.	.	MAF_USDA=7.059
NC_035086.1	944459	.	C	A	.	.	MAF_USDA=2.459
NC_035086.1	944463	.	T	C	.	.	MAF_INRAE=15.789;MAF_USDA=4.098
NC_035086.1	944477	.	T	C	.	.	MAF_USDA=4.918
NC_035086.1	944498	.	G	A	.	.	MAF_USDA=20.833
NC_035086.1	944501	.	T	G	.	.	MAF_USDA=1.639
NC_035086.1	944508	.	T	G	.	.	MAF_USDA=3.279
NC_035086.1	944510	.	A	T	.	.	MAF_USDA=1.639
NC_035086.1	944512	.	T	C	.	.	MAF_USDA=3.279
NC_035086.1	944570	.	G	A	.	.	MAF_USDA=1.667
NC_035086.1	944571	.	C	T	.	.	MAF_USDA=1.667
NC_035086.1	944572	.	A	G	.	.	MAF_USDA=3.333
NC_035086.1	944573	.	G	A	.	.	MAF_USDA=1.667
NC_035086.1	944685	.	C	A	.	.	MAF_INRAE=13.158
NC_035086.1	944720	.	A	G	.	.	MAF_INRAE=13.158
NC_035086.1	944721	.	G	A	.	.	MAF_USDA=9.836
NC_035086.1	944727	.	T	A	.	.	MAF_USDA=9.836
NC_035086.1	944758	.	G	T	.	.	MAF_INRAE=5.263;MAF_USDA=8.824
NC_035086.1	944760	.	T	C	.	.	MAF_INRAE=21.053;MAF_USDA=8.824
NC_035086.1	944770	.	G	T	.	.	MAF_INRAE=5.263;MAF_USDA=13.529
NC_035086.1	944847	.	C	T	.	.	MAF_INRAE=15.789;MAF_USDA=21.176
NC_035086.1	944851	.	A	G	.	.	MAF_USDA=25.294
NC_035086.1	944880	.	T	C	.	.	MAF_USDA=4.167
NC_035086.1	944905	.	A	T	.	.	MAF_USDA=4.167
NC_035086.1	944919	.	C	T	.	.	MAF_USDA=10.0
NC_035086.1	944927	.	C	T	.	.	MAF_USDA=13.095
NC_035086.1	944960	.	G	A	.	.	MAF_USDA=4.167
NC_035086.1	946077	.	G	A	.	.	MAF_USDA=45.833
NC_035086.1	946086	.	G	T	.	.	MAF_USDA=47.917
NC_035086.1	946101	.	T	C	.	.	MAF_USDA=31.25
NC_035086.1	946145	.	T	C	.	.	MAF_USDA=41.071
NC_035086.1	946215	.	G	T	.	.	MAF_INRAE=42.105;MAF_USDA=41.176
NC_035086.1	946268	.	T	G	.	.	MAF_USDA=2.5
NC_035086.1	946459	.	C	T	.	.	MAF_USDA=2.083
NC_035086.1	946492	.	T	G	.	.	MAF_USDA=41.667
NC_035086.1	946503	.	A	C	.	.	MAF_USDA=2.459
NC_035086.1	946562	.	G	A	.	.	MAF_INRAE=21.053;MAF_USDA=21.176
NC_035086.1	946574	.	G	T	.	.	MAF_INRAE=21.053
NC_035086.1	946581	.	G	A	.	.	MAF_USDA=37.705
NC_035086.1	946596	.	A	C	.	.	MAF_USDA=38.525
NC_035086.1	946661	.	C	T	.	.	MAF_USDA=2.459
NC_035086.1	946667	.	G	T	.	.	MAF_INRAE=8.333;MAF_USDA=9.412
NC_035086.1	946739	.	T	G	.	.	MAF_USDA=2.083
NC_035086.1	946752	.	G	C	.	.	MAF_USDA=1.639
NC_035086.1	946846	.	T	C	.	.	MAF_USDA=9.836
NC_035086.1	946873	.	T	C	.	.	MAF_USDA=29.762
NC_035086.1	946881	.	A	G	.	.	MAF_USDA=14.583
NC_035086.1	946912	.	C	T	.	.	MAF_INRAE=2.632
NC_035086.1	946924	.	T	C	.	.	MAF_USDA=33.333
NC_035086.1	947003	.	T	G	.	.	MAF_INRAE=2.632
NC_035086.1	947010	.	C	T	.	.	MAF_USDA=20.833
NC_035086.1	947011	.	G	T	.	.	MAF_USDA=10.417
NC_035086.1	947038	.	T	G	.	.	MAF_USDA=6.557
NC_035086.1	947051	.	C	A	.	.	MAF_USDA=7.377
NC_035086.1	948411	.	A	G	.	.	MAF_USDA=2.459
NC_035086.1	948427	.	T	C	.	.	MAF_USDA=17.647
NC_035086.1	948593	.	G	A	.	.	MAF_INRAE=34.177;MAF_USDA=15.294
NC_035086.1	948694	.	G	T	.	.	MAF_USDA=39.412
NC_035086.1	948727	.	A	G	.	.	MAF_USDA=36.957
NC_035086.1	948728	.	G	A	.	.	MAF_USDA=36.364
NC_035086.1	948821	.	G	T	.	.	MAF_USDA=8.333
NC_035086.1	948936	.	T	A	.	.	MAF_USDA=1.639
NC_035086.1	948937	.	T	C	.	.	MAF_INRAE=7.595;MAF_USDA=8.824
NC_035086.1	949186	.	G	T	.	.	MAF_USDA=10.588
NC_035086.1	949272	.	A	C	.	.	MAF_USDA=8.824
NC_035086.1	949348	.	A	C	.	.	MAF_USDA=1.639
NC_035086.1	949363	.	T	A	.	.	MAF_USDA=12.353
NC_035086.1	949364	.	A	T	.	.	MAF_USDA=12.353
NC_035086.1	949428	.	T	G	.	.	MAF_USDA=30.588
NC_035086.1	949516	.	T	G	.	.	MAF_USDA=47.024
NC_035086.1	949526	.	G	A	.	.	MAF_USDA=8.333
NC_035086.1	949616	.	C	T	.	.	MAF_INRAE=21.053;MAF_USDA=23.529
NC_035086.1	949624	.	T	C	.	.	MAF_INRAE=15.789;MAF_USDA=20.0
NC_035086.1	949625	.	G	A	.	.	MAF_USDA=20.0
NC_035086.1	949631	.	T	G	.	.	MAF_INRAE=4.43;MAF_USDA=3.279
NC_035086.1	949633	.	T	G	.	.	MAF_INRAE=15.789;MAF_USDA=19.412
NC_035086.1	949653	.	A	C	.	.	MAF_INRAE=45.57;MAF_USDA=18.235
NC_035086.1	949712	.	A	C	.	.	MAF_INRAE=6.962;MAF_USDA=14.118
NC_035086.1	949720	.	C	G	.	.	MAF_USDA=4.706
NC_035086.1	949736	.	G	A	.	.	MAF_USDA=3.529
NC_035086.1	949751	.	C	T	.	.	MAF_USDA=11.765
NC_035086.1	949817	.	A	G	.	.	MAF_USDA=3.279
NC_035086.1	949887	.	C	A	.	.	MAF_USDA=1.639
NC_035086.1	949983	.	C	T	.	.	MAF_INRAE=45.57;MAF_USDA=31.765
NC_035086.1	950024	.	G	T	.	.	MAF_INRAE=2.5;MAF_USDA=8.333
NC_035086.1	950153	.	A	G	.	.	MAF_USDA=2.5
NC_035086.1	950157	.	C	G	.	.	MAF_USDA=2.5
NC_035086.1	950158	.	A	C	.	.	MAF_USDA=2.459
NC_035086.1	950159	.	T	C	.	.	MAF_USDA=2.459
NC_035086.1	950167	.	C	G	.	.	MAF_USDA=2.459
NC_035086.1	950186	.	C	A	.	.	MAF_USDA=26.471
NC_035086.1	950188	.	G	C	.	.	MAF_USDA=31.176
NC_035086.1	950207	.	C	A	.	.	MAF_USDA=24.699
NC_035086.1	950209	.	C	G	.	.	MAF_USDA=19.512
NC_035086.1	950218	.	G	A	.	.	MAF_USDA=3.012
NC_035086.1	950228	.	C	A	.	.	MAF_USDA=37.5
NC_035086.1	950230	.	C	G	.	.	MAF_USDA=16.667
NC_035086.1	950239	.	A	G	.	.	MAF_USDA=2.083
NC_035086.1	950272	.	C	G	.	.	MAF_USDA=4.918
NC_035086.1	950285	.	C	A	.	.	MAF_USDA=1.639
NC_035086.1	950291	.	A	C	.	.	MAF_USDA=8.235
NC_035086.1	950312	.	A	C	.	.	MAF_USDA=4.706
NC_035086.1	950381	.	G	T	.	.	MAF_INRAE=6.329;MAF_USDA=3.279
NC_035086.1	950414	.	T	C	.	.	MAF_INRAE=7.595;MAF_USDA=7.647
NC_035086.1	950431	.	G	A	.	.	MAF_INRAE=32.278;MAF_USDA=22.917
NC_035086.1	950457	.	G	A	.	.	MAF_INRAE=47.468;MAF_USDA=34.118
NC_035086.1	950480	.	G	T	.	.	MAF_USDA=4.098
NC_035086.1	950508	.	G	T	.	.	MAF_USDA=6.557
NC_035086.1	950539	.	T	A	.	.	MAF_USDA=4.098
NC_035086.1	950550	.	G	T	.	.	MAF_USDA=12.5
NC_035086.1	950553	.	G	A	.	.	MAF_INRAE=1.667;MAF_USDA=2.459
NC_035086.1	950573	.	G	A	.	.	MAF_USDA=3.279
NC_035086.1	950581	.	A	C	.	.	MAF_USDA=2.459
NC_035086.1	950583	.	C	T	.	.	MAF_USDA=2.459
NC_035086.1	950592	.	C	A	.	.	MAF_USDA=2.459
NC_035086.1	950595	.	C	T	.	.	MAF_USDA=2.459
NC_035086.1	950620	.	T	C	.	.	MAF_USDA=3.279
NC_035086.1	950622	.	T	C	.	.	MAF_USDA=14.118
NC_035086.1	950628	.	C	G	.	.	MAF_USDA=13.529
NC_035086.1	950633	.	C	T	.	.	MAF_USDA=1.765
NC_035086.1	950639	.	G	A	.	.	MAF_USDA=7.377
NC_035086.1	950648	.	T	C	.	.	MAF_USDA=5.738
NC_035086.1	950656	.	T	A	.	.	MAF_USDA=2.459
NC_035086.1	950672	.	A	C	.	.	MAF_USDA=7.377
NC_035086.1	950783	.	A	G	.	.	MAF_INRAE=36.709;MAF_USDA=18.824
NC_035086.1	950805	.	C	T	.	.	MAF_USDA=2.459
NC_035086.1	950974	.	T	G	.	.	MAF_USDA=33.333
NC_035086.1	951024	.	C	T	.	.	MAF_USDA=1.639
NC_035086.1	951050	.	T	G	.	.	MAF_USDA=4.098
NC_035086.1	951104	.	T	A	.	.	MAF_USDA=7.627
NC_035086.1	951156	.	T	A	.	.	MAF_USDA=5.294
NC_035086.1	951159	.	C	T	.	.	MAF_USDA=5.294
NC_035086.1	951176	.	C	T	.	.	MAF_USDA=1.639
NC_035086.1	951208	.	G	T	.	.	MAF_INRAE=2.632
NC_035086.1	951277	.	T	C	.	.	MAF_USDA=1.639
NC_035086.1	951278	.	G	A	.	.	MAF_USDA=4.098
NC_035086.1	951291	.	C	T	.	.	MAF_USDA=2.459
NC_035086.1	951337	.	C	T	.	.	MAF_USDA=1.639
NC_035086.1	951365	.	G	A	.	.	MAF_INRAE=14.167;MAF_USDA=47.917
NC_035086.1	951370	.	T	G	.	.	MAF_INRAE=2.5
NC_035086.1	951376	.	G	A	.	.	MAF_INRAE=4.167;MAF_USDA=12.941
NC_035086.1	951379	.	C	T	.	.	MAF_INRAE=5.833
NC_035086.1	951387	.	C	A	.	.	MAF_INRAE=30.833;MAF_USDA=20.833
NC_035086.1	951446	.	G	T	.	.	MAF_USDA=12.5
NC_035086.1	951494	.	A	G	.	.	MAF_USDA=2.083
NC_035086.1	951499	.	C	T	.	.	MAF_USDA=2.083
NC_035086.1	951509	.	G	A	.	.	MAF_INRAE=4.167
NC_035086.1	951519	.	G	A	.	.	MAF_INRAE=43.333;MAF_USDA=22.917
NC_035086.1	951540	.	T	G	.	.	MAF_USDA=2.459
NC_035086.1	951550	.	T	C	.	.	MAF_USDA=1.639
NC_035086.1	951597	.	T	C	.	.	MAF_USDA=10.656
NC_035086.1	951623	.	C	T	.	.	MAF_INRAE=1.667
NC_035086.1	951627	.	T	A	.	.	MAF_INRAE=1.667
NC_035086.1	951630	.	G	T	.	.	MAF_INRAE=1.667
NC_035086.1	951645	.	C	T	.	.	MAF_INRAE=5.263
NC_035086.1	951659	.	A	T	.	.	MAF_INRAE=3.333;MAF_USDA=7.059
NC_035086.1	951664	.	T	C	.	.	MAF_USDA=2.459
NC_035086.1	951678	.	G	C	.	.	MAF_INRAE=5.0;MAF_USDA=1.639
NC_035086.1	951751	.	G	A	.	.	MAF_INRAE=10.526;MAF_USDA=5.738
NC_035086.1	951752	.	C	T	.	.	MAF_USDA=5.738
NC_035086.1	951755	.	T	A	.	.	MAF_USDA=5.738
NC_035086.1	951759	.	A	T	.	.	MAF_USDA=6.557
NC_035086.1	951762	.	T	C	.	.	MAF_USDA=7.377
NC_035086.1	951831	.	A	T	.	.	MAF_USDA=2.459
NC_035086.1	951870	.	T	A	.	.	MAF_USDA=1.639
NC_035086.1	951886	.	A	G	.	.	MAF_USDA=1.639
NC_035086.1	951925	.	G	T	.	.	MAF_USDA=4.098
NC_035086.1	951983	.	A	C	.	.	MAF_USDA=4.098
NC_035086.1	951984	.	T	A	.	.	MAF_USDA=3.279
NC_035086.1	951985	.	C	T	.	.	MAF_USDA=14.286
NC_035086.1	951996	.	C	A	.	.	MAF_USDA=14.881
NC_035086.1	952054	.	A	C	.	.	MAF_INRAE=43.038;MAF_USDA=28.235
NC_035086.1	952119	.	C	A	.	.	MAF_INRAE=10.526;MAF_USDA=9.016
NC_035086.1	952151	.	G	C	.	.	MAF_USDA=18.75
NC_035086.1	952154	.	T	A	.	.	MAF_INRAE=3.333;MAF_USDA=18.75
NC_035086.1	952191	.	G	A	.	.	MAF_USDA=2.459
NC_035086.1	952274	.	T	C	.	.	MAF_USDA=13.934
NC_035086.1	952284	.	C	T	.	.	MAF_USDA=18.033
NC_035086.1	952285	.	A	G	.	.	MAF_USDA=13.934
NC_035086.1	952289	.	C	T	.	.	MAF_USDA=2.459
NC_035086.1	952315	.	C	T	.	.	MAF_INRAE=8.333;MAF_USDA=17.059
NC_035086.1	952333	.	G	A	.	.	MAF_USDA=2.459
NC_035086.1	952344	.	C	G	.	.	MAF_INRAE=39.167;MAF_USDA=17.647
NC_035086.1	952345	.	G	T	.	.	MAF_INRAE=39.167;MAF_USDA=20.833
NC_035086.1	952370	.	A	T	.	.	MAF_INRAE=6.667
NC_035086.1	952375	.	G	T	.	.	MAF_INRAE=24.167
NC_035086.1	952378	.	T	A	.	.	MAF_INRAE=1.667
NC_035086.1	952391	.	C	A	.	.	MAF_USDA=1.639
NC_035086.1	952392	.	G	A	.	.	MAF_INRAE=12.5
NC_035086.1	952411	.	G	T	.	.	MAF_USDA=3.279
NC_035086.1	952465	.	A	G	.	.	MAF_INRAE=6.667;MAF_USDA=4.167
NC_035086.1	952481	.	A	T	.	.	MAF_INRAE=1.667
NC_035086.1	952497	.	G	A	.	.	MAF_INRAE=3.333;MAF_USDA=20.833
NC_035086.1	952514	.	A	G	.	.	MAF_INRAE=9.167
NC_035086.1	952666	.	C	T	.	.	MAF_USDA=2.459
NC_035086.1	952702	.	G	T	.	.	MAF_INRAE=10.127
NC_035086.1	952744	.	C	T	.	.	MAF_USDA=1.639
NC_035086.1	952745	.	A	G	.	.	MAF_INRAE=43.038;MAF_USDA=28.824
NC_035086.1	952758	.	T	C	.	.	MAF_INRAE=10.526;MAF_USDA=4.918
NC_035086.1	952759	.	G	C	.	.	MAF_INRAE=7.595;MAF_USDA=10.0
NC_035086.1	952761	.	A	T	.	.	MAF_INRAE=5.0;MAF_USDA=10.0
NC_035086.1	952765	.	G	C	.	.	MAF_USDA=1.639
NC_035086.1	952767	.	G	T	.	.	MAF_INRAE=7.595;MAF_USDA=7.647
NC_035086.1	952834	.	T	G	.	.	MAF_USDA=1.639
NC_035086.1	952843	.	A	T	.	.	MAF_INRAE=8.861;MAF_USDA=4.167
NC_035086.1	952875	.	G	C	.	.	MAF_INRAE=42.405
NC_035086.1	952884	.	A	G	.	.	MAF_INRAE=42.405;MAF_USDA=27.647
NC_035086.1	952885	.	C	T	.	.	MAF_INRAE=42.5;MAF_USDA=24.118
NC_035086.1	952898	.	T	G	.	.	MAF_INRAE=42.405;MAF_USDA=29.412
NC_035086.1	952906	.	C	T	.	.	MAF_INRAE=42.405;MAF_USDA=25.0
NC_035086.1	952907	.	A	G	.	.	MAF_INRAE=42.5;MAF_USDA=22.917
NC_035086.1	952911	.	G	A	.	.	MAF_USDA=1.639
NC_035086.1	952957	.	A	G	.	.	MAF_INRAE=42.105;MAF_USDA=25.882
NC_035086.1	953094	.	C	T	.	.	MAF_USDA=4.918
NC_035086.1	953099	.	C	G	.	.	MAF_INRAE=42.405;MAF_USDA=34.118
NC_035086.1	953110	.	G	A	.	.	MAF_INRAE=1.667
NC_035086.1	953156	.	C	A	.	.	MAF_USDA=3.279
NC_035086.1	953158	.	G	A	.	.	MAF_USDA=1.639
NC_035086.1	953197	.	T	A	.	.	MAF_INRAE=10.127;MAF_USDA=10.833
NC_035086.1	953220	.	G	A	.	.	MAF_USDA=6.548
NC_035086.1	953350	.	A	G	.	.	MAF_USDA=1.667
NC_035086.1	953400	.	G	A	.	.	MAF_USDA=1.667
NC_035086.1	953446	.	C	T	.	.	MAF_USDA=1.695
NC_035086.1	953464	.	C	G	.	.	MAF_USDA=8.333
NC_035086.1	953471	.	C	T	.	.	MAF_USDA=3.333
NC_035086.1	953602	.	A	G	.	.	MAF_USDA=2.5
NC_035086.1	953705	.	A	G	.	.	MAF_USDA=2.459
NC_035086.1	953708	.	G	C	.	.	MAF_USDA=12.5
NC_035086.1	953739	.	A	G	.	.	MAF_USDA=1.639
NC_035086.1	953771	.	T	C	.	.	MAF_USDA=9.016
NC_035086.1	953779	.	T	C	.	.	MAF_USDA=24.118
NC_035086.1	953788	.	A	G	.	.	MAF_USDA=1.639
NC_035086.1	953800	.	C	T	.	.	MAF_USDA=9.412
NC_035086.1	953815	.	T	C	.	.	MAF_USDA=27.059
NC_035086.1	953821	.	A	C	.	.	MAF_USDA=31.765
NC_035086.1	953869	.	G	A	.	.	MAF_INRAE=26.316;MAF_USDA=32.353
NC_035086.1	953925	.	G	A	.	.	MAF_USDA=1.667
NC_035086.1	953928	.	A	G	.	.	MAF_USDA=17.262
NC_035086.1	953974	.	C	T	.	.	MAF_USDA=16.667
NC_035086.1	953976	.	A	G	.	.	MAF_USDA=6.25
NC_035086.1	953991	.	C	A	.	.	MAF_USDA=16.667
NC_035086.1	954002	.	T	G	.	.	MAF_USDA=25.0
NC_035086.1	958088	.	T	G	.	.	MAF_USDA=20.833
NC_035086.1	958111	.	T	G	.	.	MAF_USDA=12.5
NC_035086.1	958127	.	A	G	.	.	MAF_USDA=14.583
NC_035086.1	958134	.	T	G	.	.	MAF_USDA=12.5
NC_035086.1	958208	.	C	T	.	.	MAF_USDA=5.294
NC_035086.1	958209	.	G	A	.	.	MAF_INRAE=8.228;MAF_USDA=8.235
NC_035086.1	958257	.	C	T	.	.	MAF_USDA=4.098
NC_035086.1	958278	.	T	A	.	.	MAF_USDA=2.083
NC_035086.1	958311	.	G	T	.	.	MAF_INRAE=10.526;MAF_USDA=8.197
NC_035086.1	958314	.	T	C	.	.	MAF_INRAE=2.5;MAF_USDA=9.412
NC_035086.1	958325	.	T	C	.	.	MAF_INRAE=2.5;MAF_USDA=18.824
NC_035086.1	958371	.	A	T	.	.	MAF_INRAE=2.5;MAF_USDA=14.118
NC_035086.1	958413	.	T	C	.	.	MAF_INRAE=2.5;MAF_USDA=10.588
NC_035086.1	958415	.	G	T	.	.	MAF_USDA=8.235
NC_035086.1	958434	.	C	A	.	.	MAF_USDA=3.279
NC_035086.1	958435	.	G	A	.	.	MAF_INRAE=44.937;MAF_USDA=41.176
NC_035086.1	958447	.	T	C	.	.	MAF_INRAE=14.557;MAF_USDA=21.176
NC_035086.1	958513	.	G	A	.	.	MAF_INRAE=10.759;MAF_USDA=20.588
NC_035086.1	958522	.	A	T	.	.	MAF_USDA=4.098
NC_035086.1	958540	.	A	C	.	.	MAF_USDA=1.639
NC_035086.1	958549	.	G	C	.	.	MAF_INRAE=9.167
NC_035086.1	958557	.	T	A	.	.	MAF_USDA=7.647
NC_035086.1	958569	.	T	A	.	.	MAF_INRAE=2.5
NC_035086.1	958584	.	G	A	.	.	MAF_INRAE=10.526;MAF_USDA=2.459
NC_035086.1	958593	.	C	A	.	.	MAF_USDA=4.918
NC_035086.1	958632	.	A	G	.	.	MAF_INRAE=42.105;MAF_USDA=24.706
NC_035086.1	958689	.	G	A	.	.	MAF_USDA=4.706
NC_035086.1	958731	.	C	G	.	.	MAF_USDA=2.459
NC_035086.1	958771	.	T	C	.	.	MAF_INRAE=15.789;MAF_USDA=15.882
NC_035086.1	958804	.	T	C	.	.	MAF_USDA=26.471
NC_035086.1	958824	.	C	T	.	.	MAF_USDA=1.639
NC_035086.1	960885	.	C	G	.	.	MAF_USDA=22.917
NC_035086.1	961047	.	T	G	.	.	MAF_USDA=16.667
NC_035086.1	961064	.	G	T	.	.	MAF_INRAE=21.053;MAF_USDA=47.917
NC_035086.1	961108	.	C	T	.	.	MAF_INRAE=42.105;MAF_USDA=25.0
NC_035086.1	961215	.	C	T	.	.	MAF_INRAE=2.632
NC_035086.1	961417	.	G	A	.	.	MAF_INRAE=10.526
NC_035086.1	961846	.	A	G	.	.	MAF_USDA=14.754
NC_035086.1	961866	.	G	T	.	.	MAF_USDA=4.098
NC_035086.1	961895	.	G	T	.	.	MAF_USDA=4.098
NC_035086.1	962047	.	A	C	.	.	MAF_USDA=1.639
NC_035086.1	962221	.	G	T	.	.	MAF_USDA=3.279
NC_035086.1	962227	.	A	T	.	.	MAF_USDA=3.279
NC_035086.1	962359	.	C	A	.	.	MAF_INRAE=7.595;MAF_USDA=17.647
NC_035086.1	962697	.	C	T	.	.	MAF_USDA=1.639
NC_035086.1	962759	.	A	C	.	.	MAF_USDA=7.647
NC_035086.1	962774	.	A	T	.	.	MAF_INRAE=5.263;MAF_USDA=5.882
NC_035086.1	962924	.	G	C	.	.	MAF_INRAE=14.557;MAF_USDA=42.262
NC_035086.1	963061	.	C	A	.	.	MAF_USDA=14.583
NC_035086.1	963100	.	T	C	.	.	MAF_USDA=38.235
NC_035086.1	963155	.	A	G	.	.	MAF_INRAE=2.5;MAF_USDA=1.765
NC_035086.1	963170	.	T	C	.	.	MAF_USDA=5.882
NC_035086.1	963318	.	A	C	.	.	MAF_INRAE=15.823;MAF_USDA=34.118
NC_035086.1	963387	.	C	A	.	.	MAF_USDA=1.639
NC_035086.1	963439	.	T	G	.	.	MAF_INRAE=46.835;MAF_USDA=10.0
NC_035086.1	963440	.	C	A	.	.	MAF_INRAE=43.333;MAF_USDA=9.412
NC_035086.1	963530	.	G	T	.	.	MAF_INRAE=5.263;MAF_USDA=43.529
NC_035086.1	963638	.	A	T	.	.	MAF_USDA=5.833
NC_035086.1	963643	.	T	G	.	.	MAF_INRAE=26.316;MAF_USDA=5.0
NC_035086.1	964141	.	T	C	.	.	MAF_USDA=2.459
NC_035086.1	964180	.	C	A	.	.	MAF_INRAE=12.658;MAF_USDA=7.059
NC_035086.1	964210	.	A	C	.	.	MAF_INRAE=30.38;MAF_USDA=50.0
NC_035086.1	964223	.	G	A	.	.	MAF_INRAE=44.937;MAF_USDA=10.0
NC_035086.1	964236	.	T	A	.	.	MAF_INRAE=9.167;MAF_USDA=16.667
NC_035086.1	964241	.	T	G	.	.	MAF_USDA=2.459
NC_035086.1	964283	.	G	T	.	.	MAF_INRAE=1.667
NC_035086.1	964563	.	T	C	.	.	MAF_USDA=8.235
NC_035086.1	964676	.	G	A	.	.	MAF_USDA=1.19
NC_035086.1	964772	.	T	A	.	.	MAF_USDA=2.941
NC_035086.1	964924	.	A	T	.	.	MAF_USDA=2.459
NC_035086.1	965028	.	C	A	.	.	MAF_USDA=3.279
NC_035086.1	965069	.	G	T	.	.	MAF_USDA=2.083
NC_035086.1	965324	.	G	A	.	.	MAF_USDA=18.072
NC_035086.1	965358	.	G	A	.	.	MAF_USDA=5.833
NC_035086.1	965432	.	A	G	.	.	MAF_USDA=1.639
NC_035086.1	965503	.	G	A	.	.	MAF_INRAE=1.667
NC_035086.1	965673	.	G	T	.	.	MAF_INRAE=15.789;MAF_USDA=11.475
NC_035086.1	965703	.	C	A	.	.	MAF_USDA=1.639
NC_035086.1	965747	.	C	T	.	.	MAF_INRAE=15.19;MAF_USDA=19.412
NC_035086.1	965798	.	G	T	.	.	MAF_INRAE=10.526;MAF_USDA=3.279
NC_035086.1	965883	.	A	G	.	.	MAF_INRAE=7.595
NC_035086.1	965905	.	C	G	.	.	MAF_USDA=2.459
NC_035086.1	965932	.	T	C	.	.	MAF_USDA=4.098
NC_035086.1	965986	.	C	T	.	.	MAF_USDA=2.459
NC_035086.1	965987	.	C	A	.	.	MAF_USDA=2.459
NC_035086.1	966265	.	G	A	.	.	MAF_USDA=2.459
NC_035086.1	966423	.	A	T	.	.	MAF_INRAE=1.667;MAF_USDA=2.083
NC_035086.1	966510	.	A	G	.	.	MAF_INRAE=1.667
NC_035086.1	966532	.	T	C	.	.	MAF_INRAE=1.667;MAF_USDA=2.459
NC_035086.1	966613	.	A	G	.	.	MAF_INRAE=8.861;MAF_USDA=13.529
NC_035086.1	966837	.	G	T	.	.	MAF_INRAE=5.833;MAF_USDA=1.639
NC_035086.1	966858	.	G	A	.	.	MAF_INRAE=15.789;MAF_USDA=12.941
NC_035086.1	967050	.	T	C	.	.	MAF_USDA=1.639
NC_035086.1	967200	.	C	G	.	.	MAF_USDA=2.459
NC_035086.1	967284	.	C	A	.	.	MAF_USDA=4.918
NC_035086.1	967285	.	A	C	.	.	MAF_USDA=4.098
NC_035086.1	967348	.	T	C	.	.	MAF_USDA=3.279
NC_035086.1	967349	.	A	G	.	.	MAF_USDA=2.459
NC_035086.1	967358	.	A	G	.	.	MAF_INRAE=1.667;MAF_USDA=4.918
NC_035086.1	967436	.	A	T	.	.	MAF_INRAE=7.5;MAF_USDA=5.294
NC_035086.1	967482	.	C	A	.	.	MAF_INRAE=46.667;MAF_USDA=9.412
NC_035086.1	967510	.	G	A	.	.	MAF_INRAE=16.667;MAF_USDA=9.412
NC_035086.1	967538	.	G	A	.	.	MAF_USDA=3.279
NC_035086.1	967639	.	A	G	.	.	MAF_INRAE=2.5
NC_035086.1	967648	.	G	A	.	.	MAF_INRAE=2.5
NC_035086.1	967669	.	G	A	.	.	MAF_INRAE=2.5
NC_035086.1	967674	.	T	C	.	.	MAF_INRAE=1.667
NC_035086.1	967771	.	A	G	.	.	MAF_INRAE=15.789
NC_035086.1	967843	.	G	A	.	.	MAF_INRAE=8.333
NC_035086.1	967845	.	C	T	.	.	MAF_USDA=1.639
NC_035086.1	968057	.	C	T	.	.	MAF_INRAE=5.263;MAF_USDA=3.279
NC_035086.1	968217	.	G	C	.	.	MAF_INRAE=1.667
NC_035086.1	968276	.	G	T	.	.	MAF_USDA=4.098
NC_035086.1	968445	.	T	A	.	.	MAF_INRAE=1.667
NC_035086.1	968519	.	A	C	.	.	MAF_INRAE=28.481;MAF_USDA=28.235
NC_035086.1	968566	.	A	G	.	.	MAF_USDA=4.918
NC_035086.1	968733	.	T	C	.	.	MAF_USDA=10.0
NC_035086.1	968750	.	A	T	.	.	MAF_INRAE=8.228;MAF_USDA=37.059
NC_035086.1	968809	.	C	T	.	.	MAF_USDA=2.353
NC_035086.1	968810	.	G	A	.	.	MAF_INRAE=8.333;MAF_USDA=5.294
NC_035086.1	968818	.	G	A	.	.	MAF_USDA=1.639
NC_035086.1	968976	.	C	A	.	.	MAF_USDA=4.098
NC_035086.1	968991	.	C	T	.	.	MAF_INRAE=8.333;MAF_USDA=5.294
NC_035086.1	969087	.	C	T	.	.	MAF_USDA=13.529
NC_035086.1	969187	.	T	C	.	.	MAF_USDA=10.656
NC_035086.1	969244	.	C	T	.	.	MAF_USDA=2.459
NC_035086.1	969309	.	G	A	.	.	MAF_USDA=1.639
NC_035086.1	969342	.	C	T	.	.	MAF_INRAE=1.667
NC_035086.1	969380	.	C	A	.	.	MAF_INRAE=6.667;MAF_USDA=1.639
NC_035086.1	969389	.	A	T	.	.	MAF_USDA=2.459
NC_035086.1	969439	.	T	G	.	.	MAF_USDA=1.667
NC_035086.1	969504	.	A	G	.	.	MAF_USDA=1.639
NC_035086.1	969587	.	G	A	.	.	MAF_INRAE=42.105;MAF_USDA=19.412
NC_035086.1	969620	.	C	T	.	.	MAF_USDA=9.016
NC_035086.1	969626	.	A	G	.	.	MAF_USDA=12.295
NC_035086.1	969637	.	T	G	.	.	MAF_USDA=13.934
NC_035086.1	969647	.	C	A	.	.	MAF_USDA=13.934
NC_035086.1	969671	.	G	C	.	.	MAF_USDA=11.765
NC_035086.1	969693	.	C	T	.	.	MAF_USDA=11.176
NC_035086.1	969712	.	G	T	.	.	MAF_USDA=10.0
NC_035086.1	969715	.	A	C	.	.	MAF_USDA=11.176
NC_035086.1	969717	.	T	C	.	.	MAF_USDA=11.176
NC_035086.1	969722	.	T	A	.	.	MAF_USDA=12.941
NC_035086.1	969724	.	A	C	.	.	MAF_USDA=12.353
NC_035086.1	969742	.	G	A	.	.	MAF_USDA=12.941
NC_035086.1	969750	.	C	A	.	.	MAF_USDA=13.115
NC_035086.1	969754	.	A	C	.	.	MAF_USDA=14.167
NC_035086.1	969759	.	C	A	.	.	MAF_USDA=11.475
NC_035086.1	969764	.	A	G	.	.	MAF_USDA=10.656
NC_035086.1	969772	.	G	A	.	.	MAF_USDA=11.475
NC_035086.1	969787	.	A	G	.	.	MAF_USDA=35.882
NC_035086.1	969894	.	T	C	.	.	MAF_USDA=41.176
NC_035086.1	969946	.	C	T	.	.	MAF_USDA=2.083
NC_035086.1	969991	.	G	A	.	.	MAF_USDA=4.706
NC_035086.1	970188	.	C	T	.	.	MAF_INRAE=1.667
NC_035086.1	970376	.	G	A	.	.	MAF_INRAE=15.789
NC_035086.1	970403	.	T	C	.	.	MAF_INRAE=15.789;MAF_USDA=3.279
NC_035086.1	970407	.	G	T	.	.	MAF_USDA=4.918
NC_035086.1	970425	.	T	C	.	.	MAF_USDA=2.459
NC_035086.1	970586	.	C	T	.	.	MAF_INRAE=1.667;MAF_USDA=2.083
NC_035086.1	970607	.	G	C	.	.	MAF_USDA=16.667
NC_035086.1	970626	.	C	T	.	.	MAF_USDA=1.639
NC_035086.1	970650	.	G	T	.	.	MAF_USDA=2.459
NC_035086.1	970738	.	G	A	.	.	MAF_USDA=22.892
NC_035086.1	970763	.	C	T	.	.	MAF_USDA=35.417
NC_035086.1	971388	.	C	G	.	.	MAF_USDA=17.47
NC_035086.1	971488	.	G	T	.	.	MAF_INRAE=6.667
NC_035086.1	971541	.	C	T	.	.	MAF_USDA=1.667
NC_035086.1	971546	.	A	T	.	.	MAF_USDA=1.667
NC_035086.1	971595	.	A	C	.	.	MAF_INRAE=15.19;MAF_USDA=3.529
NC_035086.1	971605	.	C	T	.	.	MAF_USDA=1.639
NC_035086.1	971612	.	A	C	.	.	MAF_INRAE=46.835;MAF_USDA=30.588
NC_035086.1	971658	.	G	C	.	.	MAF_USDA=37.5
NC_035086.1	971659	.	C	A	.	.	MAF_USDA=37.5
NC_035086.1	971660	.	A	G	.	.	MAF_USDA=37.5
NC_035086.1	971700	.	A	G	.	.	MAF_USDA=7.059
NC_035086.1	971760	.	G	A	.	.	MAF_INRAE=16.667
NC_035086.1	971762	.	C	T	.	.	MAF_INRAE=16.667;MAF_USDA=4.706
NC_035086.1	971763	.	T	C	.	.	MAF_INRAE=16.667;MAF_USDA=5.294
NC_035086.1	971764	.	G	A	.	.	MAF_INRAE=16.667;MAF_USDA=4.706
NC_035086.1	971780	.	A	G	.	.	MAF_INRAE=6.329;MAF_USDA=12.295
NC_035086.1	971796	.	G	A	.	.	MAF_USDA=4.098
NC_035086.1	971833	.	T	C	.	.	MAF_INRAE=5.063;MAF_USDA=3.279
NC_035086.1	971844	.	C	A	.	.	MAF_USDA=8.197
NC_035086.1	971871	.	G	A	.	.	MAF_USDA=4.098
NC_035086.1	971887	.	C	A	.	.	MAF_INRAE=1.667
NC_035086.1	971909	.	T	C	.	.	MAF_INRAE=6.329;MAF_USDA=13.529
NC_035086.1	971934	.	G	A	.	.	MAF_USDA=1.176
NC_035086.1	971942	.	A	C	.	.	MAF_USDA=2.353
NC_035086.1	971987	.	C	T	.	.	MAF_USDA=1.639
NC_035086.1	972004	.	G	T	.	.	MAF_INRAE=6.667
NC_035086.1	972022	.	G	C	.	.	MAF_USDA=3.529
NC_035086.1	972054	.	A	T	.	.	MAF_INRAE=13.924;MAF_USDA=14.118
NC_035086.1	972069	.	T	C	.	.	MAF_INRAE=49.367;MAF_USDA=39.412
NC_035086.1	972137	.	A	T	.	.	MAF_USDA=4.118
NC_035086.1	972145	.	A	G	.	.	MAF_USDA=5.738
NC_035086.1	972167	.	G	T	.	.	MAF_USDA=3.279
NC_035086.1	972295	.	G	A,T	.	.	MAF_INRAE=1.667;MAF_USDA=1.639
NC_035086.1	972325	.	C	G	.	.	MAF_INRAE=9.167
NC_035086.1	972372	.	T	G	.	.	MAF_INRAE=30.38;MAF_USDA=4.706
NC_035086.1	972453	.	C	T	.	.	MAF_USDA=4.918
NC_035086.1	972479	.	G	A	.	.	MAF_USDA=22.917
NC_035086.1	972480	.	A	T	.	.	MAF_USDA=22.917
NC_035086.1	972481	.	A	G	.	.	MAF_USDA=22.917
NC_035086.1	972496	.	G	T	.	.	MAF_INRAE=4.167;MAF_USDA=18.75
NC_035086.1	972506	.	A	C	.	.	MAF_USDA=8.235
NC_035086.1	972518	.	C	T	.	.	MAF_USDA=7.647
NC_035086.1	972522	.	G	T	.	.	MAF_USDA=7.647
NC_035086.1	973107	.	T	C	.	.	MAF_USDA=2.542
NC_035086.1	973156	.	T	A	.	.	MAF_USDA=6.25
NC_035086.1	973198	.	A	C	.	.	MAF_USDA=18.824
NC_035086.1	973311	.	G	T	.	.	MAF_USDA=1.639
NC_035086.1	973313	.	A	T	.	.	MAF_USDA=12.295
NC_035086.1	973337	.	A	C	.	.	MAF_USDA=21.311
NC_035086.1	973341	.	C	A	.	.	MAF_USDA=4.098
NC_035086.1	973356	.	T	C	.	.	MAF_USDA=3.279
NC_035086.1	973360	.	T	A	.	.	MAF_USDA=15.574
NC_035086.1	973373	.	C	A	.	.	MAF_USDA=6.557
NC_035086.1	973388	.	C	A	.	.	MAF_USDA=4.918
NC_035086.1	973405	.	G	T	.	.	MAF_USDA=2.459
NC_035086.1	973407	.	T	A	.	.	MAF_USDA=8.197
NC_035086.1	973420	.	C	A	.	.	MAF_USDA=5.738
NC_035086.1	973435	.	C	A	.	.	MAF_USDA=1.639
NC_035086.1	973491	.	G	A	.	.	MAF_INRAE=30.38;MAF_USDA=30.588
NC_035086.1	973574	.	G	A	.	.	MAF_INRAE=1.667;MAF_USDA=1.639
NC_035086.1	973702	.	T	C	.	.	MAF_INRAE=1.667;MAF_USDA=1.639
NC_035086.1	973707	.	G	A	.	.	MAF_INRAE=1.667
NC_035086.1	973775	.	A	G	.	.	MAF_INRAE=15.789
NC_035086.1	973859	.	G	A	.	.	MAF_INRAE=22.152;MAF_USDA=26.23
NC_035086.1	973897	.	T	C	.	.	MAF_USDA=14.706
NC_035086.1	973914	.	C	T	.	.	MAF_USDA=45.833
NC_035086.1	973928	.	TATCAATACTGTATTATAAAACACATAGC	TATCAATACTGTATTATAAAACACATAGT	.	.	MAF_USDA=8.333
NC_035086.1	973956	.	C	T	.	.	MAF_INRAE=13.924
NC_035086.1	974049	.	G	A	.	.	MAF_INRAE=12.025;MAF_USDA=24.118
NC_035086.1	974275	.	A	G	.	.	MAF_USDA=4.098
NC_035086.1	974556	.	A	T	.	.	MAF_INRAE=29.747;MAF_USDA=27.647
NC_035086.1	974575	.	T	C	.	.	MAF_USDA=16.667
NC_035086.1	974695	.	C	T	.	.	MAF_INRAE=1.667;MAF_USDA=1.639
NC_035086.1	974737	.	A	T	.	.	MAF_USDA=7.647
NC_035086.1	974749	.	A	C	.	.	MAF_INRAE=29.114;MAF_USDA=27.059
NC_035086.1	974753	.	G	T	.	.	MAF_USDA=4.918
NC_035086.1	974820	.	C	G	.	.	MAF_USDA=3.333
NC_035086.1	974899	.	T	A	.	.	MAF_INRAE=6.667
NC_035086.1	974919	.	G	A	.	.	MAF_INRAE=17.722;MAF_USDA=38.235
NC_035086.1	974930	.	C	A	.	.	MAF_USDA=2.353
NC_035086.1	974999	.	A	T	.	.	MAF_INRAE=15.833;MAF_USDA=2.083
NC_035086.1	975006	.	A	T	.	.	MAF_INRAE=17.722;MAF_USDA=9.412
NC_035086.1	975035	.	C	A	.	.	MAF_INRAE=40.506;MAF_USDA=24.118
NC_035086.1	975037	.	A	C	.	.	MAF_USDA=9.836
NC_035086.1	975077	.	A	T	.	.	MAF_INRAE=13.333;MAF_USDA=26.471
NC_035086.1	975089	.	A	C	.	.	MAF_INRAE=15.833
NC_035086.1	975099	.	T	A	.	.	MAF_USDA=1.639
NC_035086.1	975151	.	A	T	.	.	MAF_USDA=1.639
NC_035086.1	975163	.	C	A	.	.	MAF_INRAE=28.333
NC_035086.1	975180	.	C	T	.	.	MAF_INRAE=44.167
NC_035086.1	975207	.	C	A	.	.	MAF_INRAE=32.5
NC_035086.1	975293	.	T	G	.	.	MAF_INRAE=16.667;MAF_USDA=2.941
NC_035086.1	975304	.	A	G	.	.	MAF_USDA=12.941
NC_035086.1	975336	.	G	A	.	.	MAF_INRAE=30.38;MAF_USDA=25.294
NC_035086.1	975411	.	T	C	.	.	MAF_INRAE=16.667;MAF_USDA=2.941
NC_035086.1	975429	.	C	T	.	.	MAF_INRAE=1.667;MAF_USDA=5.738
NC_035086.1	975433	.	G	T	.	.	MAF_USDA=16.667
NC_035086.1	975438	.	G	A	.	.	MAF_USDA=3.279
NC_035086.1	975479	.	A	C	.	.	MAF_INRAE=5.263;MAF_USDA=4.098
NC_035086.1	975693	.	G	A	.	.	MAF_INRAE=29.747;MAF_USDA=26.471
NC_035086.1	975810	.	C	T	.	.	MAF_INRAE=18.354;MAF_USDA=33.333
NC_035086.1	975832	.	G	A	.	.	MAF_INRAE=16.667;MAF_USDA=3.279
NC_035086.1	975921	.	C	A	.	.	MAF_INRAE=6.962;MAF_USDA=8.824
NC_035086.1	975988	.	C	G	.	.	MAF_USDA=22.917
NC_035086.1	976011	.	C	T	.	.	MAF_INRAE=17.5;MAF_USDA=9.836
NC_035086.1	976116	.	C	T	.	.	MAF_INRAE=10.526;MAF_USDA=3.279
NC_035086.1	976149	.	G	A	.	.	MAF_INRAE=5.263
NC_035086.1	976202	.	A	C	.	.	MAF_USDA=16.667
NC_035086.1	976215	.	A	G	.	.	MAF_INRAE=1.667
NC_035086.1	976243	.	T	G	.	.	MAF_USDA=3.279
NC_035086.1	976268	.	T	A	.	.	MAF_INRAE=38.608;MAF_USDA=4.706
NC_035086.1	976269	.	C	T	.	.	MAF_INRAE=40.833;MAF_USDA=4.706
NC_035086.1	976341	.	G	A	.	.	MAF_USDA=1.639
NC_035086.1	976546	.	A	C	.	.	MAF_INRAE=15.789
NC_035086.1	976596	.	T	C	.	.	MAF_INRAE=5.263;MAF_USDA=4.098
NC_035086.1	976617	.	A	T	.	.	MAF_USDA=1.639
NC_035086.1	976643	.	C	A	.	.	MAF_USDA=2.459
NC_035086.1	976684	.	C	T	.	.	MAF_INRAE=39.241;MAF_USDA=23.529
NC_035086.1	976693	.	T	G	.	.	MAF_INRAE=8.228;MAF_USDA=1.639
NC_035086.1	976696	.	A	G	.	.	MAF_USDA=1.765
NC_035086.1	976720	.	G	C	.	.	MAF_USDA=4.762
NC_035086.1	976791	.	G	T	.	.	MAF_USDA=3.279
NC_035086.1	976806	.	G	A	.	.	MAF_INRAE=31.013;MAF_USDA=27.647
NC_035086.1	976837	.	A	C	.	.	MAF_INRAE=46.203;MAF_USDA=35.294
NC_035086.1	976872	.	C	T	.	.	MAF_INRAE=39.241;MAF_USDA=21.176
NC_035086.1	977039	.	T	C	.	.	MAF_INRAE=15.823;MAF_USDA=8.235
NC_035086.1	977058	.	C	T	.	.	MAF_INRAE=15.789
NC_035086.1	977161	.	A	C	.	.	MAF_INRAE=5.263
NC_035086.1	977421	.	A	G	.	.	MAF_INRAE=9.167
NC_035086.1	977459	.	G	T	.	.	MAF_INRAE=2.5;MAF_USDA=2.459
NC_035086.1	977492	.	A	T	.	.	MAF_USDA=2.941
NC_035086.1	977620	.	G	A	.	.	MAF_USDA=3.529
NC_035086.1	977643	.	G	A	.	.	MAF_USDA=2.5
NC_035086.1	977662	.	G	A	.	.	MAF_USDA=3.529
NC_035086.1	977847	.	A	T	.	.	MAF_USDA=16.393
NC_035086.1	977928	.	C	T	.	.	MAF_USDA=2.459
NC_035086.1	978192	.	C	T	.	.	MAF_INRAE=9.167
NC_035086.1	978193	.	G	A	.	.	MAF_USDA=4.118
NC_035086.1	978439	.	A	T	.	.	MAF_USDA=4.918
NC_035086.1	978691	.	C	A	.	.	MAF_USDA=1.639
NC_035086.1	978795	.	A	C	.	.	MAF_USDA=4.167
NC_035086.1	978796	.	G	A	.	.	MAF_USDA=4.167
NC_035086.1	978831	.	A	C	.	.	MAF_USDA=6.471
NC_035086.1	978832	.	G	A	.	.	MAF_USDA=5.882
NC_035086.1	978851	.	C	G	.	.	MAF_USDA=16.667
NC_035086.1	978904	.	C	A	.	.	MAF_USDA=27.083
NC_035086.1	978905	.	A	G	.	.	MAF_USDA=27.083
NC_035086.1	978960	.	C	T	.	.	MAF_INRAE=3.333
NC_035086.1	979083	.	C	A	.	.	MAF_USDA=3.279
NC_035086.1	979140	.	T	C	.	.	MAF_USDA=4.118
NC_035086.1	979215	.	A	C	.	.	MAF_INRAE=8.861;MAF_USDA=9.412
NC_035086.1	979297	.	C	T	.	.	MAF_INRAE=6.962;MAF_USDA=34.118
NC_035086.1	979533	.	C	T	.	.	MAF_USDA=5.294
NC_035086.1	979558	.	A	G	.	.	MAF_INRAE=29.167;MAF_USDA=20.588
NC_035086.1	979585	.	C	T	.	.	MAF_USDA=2.083
NC_035086.1	979586	.	A	G	.	.	MAF_USDA=16.667
NC_035086.1	979641	.	T	G	.	.	MAF_USDA=1.667
NC_035086.1	979673	.	A	G	.	.	MAF_USDA=18.75
NC_035086.1	979684	.	C	A	.	.	MAF_USDA=35.294
NC_035086.1	979700	.	G	T	.	.	MAF_USDA=1.639
NC_035086.1	979701	.	G	C	.	.	MAF_INRAE=31.579;MAF_USDA=29.412
NC_035086.1	979767	.	C	T	.	.	MAF_USDA=4.118
NC_035086.1	979768	.	G	T	.	.	MAF_INRAE=5.263;MAF_USDA=7.059
NC_035086.1	979782	.	C	G	.	.	MAF_USDA=21.429
NC_035086.1	979816	.	T	A	.	.	MAF_INRAE=16.667;MAF_USDA=2.353
NC_035086.1	979845	.	G	T	.	.	MAF_USDA=1.639
NC_035086.1	979857	.	T	C	.	.	MAF_USDA=1.639
NC_035086.1	979858	.	A	G	.	.	MAF_USDA=4.167
NC_035086.1	979899	.	G	A	.	.	MAF_INRAE=10.759;MAF_USDA=15.294
NC_035086.1	979948	.	C	G	.	.	MAF_USDA=2.083
NC_035086.1	980033	.	A	T	.	.	MAF_INRAE=26.582;MAF_USDA=5.882
NC_035086.1	980052	.	G	A	.	.	MAF_USDA=2.941
NC_035086.1	980157	.	G	A	.	.	MAF_USDA=7.647
NC_035086.1	980178	.	G	A	.	.	MAF_USDA=6.25
NC_035086.1	980210	.	C	A	.	.	MAF_INRAE=11.667;MAF_USDA=2.459
NC_035086.1	980219	.	C	T	.	.	MAF_INRAE=11.667;MAF_USDA=24.118
NC_035086.1	980238	.	C	G	.	.	MAF_INRAE=11.392;MAF_USDA=4.098
NC_035086.1	980241	.	A	C	.	.	MAF_USDA=3.279
NC_035086.1	980246	.	C	T	.	.	MAF_USDA=4.167
NC_035086.1	980265	.	T	G	.	.	MAF_USDA=4.098
NC_035086.1	980341	.	A	G	.	.	MAF_USDA=1.639
NC_035086.1	980374	.	C	A	.	.	MAF_USDA=1.639
NC_035086.1	980506	.	G	A	.	.	MAF_USDA=1.639
NC_035086.1	980522	.	G	A	.	.	MAF_INRAE=16.456;MAF_USDA=4.918
NC_035086.1	980672	.	G	T	.	.	MAF_USDA=2.5
NC_035086.1	980687	.	G	T	.	.	MAF_USDA=1.667
NC_035086.1	980691	.	C	A	.	.	MAF_USDA=1.667
NC_035086.1	980795	.	C	T	.	.	MAF_USDA=22.917
NC_035086.1	980811	.	C	A	.	.	MAF_USDA=10.417
NC_035086.1	980814	.	C	T	.	.	MAF_USDA=7.059
NC_035086.1	980933	.	C	T	.	.	MAF_INRAE=10.833
NC_035086.1	980964	.	A	G	.	.	MAF_USDA=2.083
NC_035086.1	981063	.	C	T	.	.	MAF_INRAE=1.667
NC_035086.1	981084	.	A	T	.	.	MAF_USDA=4.098
NC_035086.1	981167	.	A	C	.	.	MAF_INRAE=39.873;MAF_USDA=29.167
NC_035086.1	981178	.	C	A	.	.	MAF_INRAE=21.053;MAF_USDA=31.25
NC_035086.1	981191	.	T	C	.	.	MAF_INRAE=21.053;MAF_USDA=31.25
NC_035086.1	981285	.	A	T	.	.	MAF_USDA=6.557
NC_035086.1	981288	.	C	A	.	.	MAF_USDA=5.738
NC_035086.1	981291	.	G	A	.	.	MAF_INRAE=10.127
NC_035086.1	981363	.	G	A	.	.	MAF_USDA=22.917
NC_035086.1	982435	.	G	T	.	.	MAF_USDA=1.695
NC_035086.1	982515	.	C	T	.	.	MAF_INRAE=21.053;MAF_USDA=36.471
NC_035086.1	982602	.	T	A	.	.	MAF_USDA=1.639
NC_035086.1	982632	.	A	C	.	.	MAF_INRAE=21.053;MAF_USDA=37.647
NC_035086.1	982758	.	T	G	.	.	MAF_INRAE=30.38;MAF_USDA=37.647
NC_035086.1	982947	.	G	T	.	.	MAF_INRAE=5.263;MAF_USDA=7.647
NC_035086.1	982974	.	C	T	.	.	MAF_USDA=5.882
NC_035086.1	982983	.	A	C	.	.	MAF_INRAE=16.456;MAF_USDA=2.459
NC_035086.1	983064	.	T	C	.	.	MAF_INRAE=11.667;MAF_USDA=40.0
NC_035086.1	983094	.	A	G	.	.	MAF_INRAE=16.667;MAF_USDA=2.941
NC_035086.1	983097	.	G	A	.	.	MAF_USDA=4.098
NC_035086.1	983143	.	T	G	.	.	MAF_INRAE=15.789;MAF_USDA=7.647
NC_035086.1	983283	.	T	A	.	.	MAF_INRAE=8.861;MAF_USDA=1.639
NC_035086.1	983285	.	G	A	.	.	MAF_INRAE=15.789;MAF_USDA=7.647
NC_035086.1	983303	.	G	A	.	.	MAF_USDA=2.353
NC_035086.1	983323	.	C	A	.	.	MAF_USDA=1.639
NC_035086.1	983475	.	C	G	.	.	MAF_USDA=6.471
NC_035086.1	983522	.	C	A	.	.	MAF_USDA=3.529
NC_035086.1	983612	.	G	A	.	.	MAF_INRAE=30.38;MAF_USDA=4.918
NC_035086.1	983642	.	A	G	.	.	MAF_USDA=2.459
NC_035086.1	983721	.	C	T	.	.	MAF_USDA=4.918
NC_035086.1	983731	.	T	G	.	.	MAF_USDA=3.279
NC_035086.1	983766	.	A	G	.	.	MAF_USDA=1.639
NC_035086.1	983790	.	G	A	.	.	MAF_USDA=3.279
NC_035086.1	983864	.	G	A	.	.	MAF_INRAE=25.316;MAF_USDA=44.118
NC_035086.1	983881	.	A	T	.	.	MAF_USDA=9.412
NC_035086.1	983903	.	A	C	.	.	MAF_INRAE=16.667;MAF_USDA=13.529
NC_035086.1	983904	.	C	T	.	.	MAF_USDA=27.083
NC_035086.1	983971	.	A	C	.	.	MAF_INRAE=36.842;MAF_USDA=20.588
NC_035086.1	983983	.	T	G	.	.	MAF_USDA=19.672
NC_035086.1	984005	.	A	T	.	.	MAF_USDA=20.833
NC_035086.1	984141	.	G	A	.	.	MAF_INRAE=7.5;MAF_USDA=13.529
NC_035086.1	984204	.	A	T	.	.	MAF_USDA=10.417
NC_035086.1	984235	.	A	G	.	.	MAF_INRAE=9.494;MAF_USDA=5.357
NC_035086.1	984330	.	C	A	.	.	MAF_INRAE=8.333;MAF_USDA=7.059
NC_035086.1	984361	.	C	T	.	.	MAF_USDA=4.706
NC_035086.1	984377	.	G	T	.	.	MAF_INRAE=49.367;MAF_USDA=23.529
NC_035086.1	984445	.	C	T	.	.	MAF_INRAE=16.667;MAF_USDA=3.529
NC_035086.1	984543	.	C	T	.	.	MAF_INRAE=8.861;MAF_USDA=5.294
NC_035086.1	984593	.	G	A	.	.	MAF_INRAE=9.494;MAF_USDA=6.471
NC_035086.1	984680	.	C	T	.	.	MAF_USDA=3.279
NC_035086.1	984776	.	C	A	.	.	MAF_INRAE=29.747;MAF_USDA=6.557
NC_035086.1	984856	.	C	A	.	.	MAF_USDA=2.941
NC_035086.1	984942	.	G	T	.	.	MAF_INRAE=15.789;MAF_USDA=7.059
NC_035086.1	984949	.	G	A	.	.	MAF_USDA=10.656
NC_035086.1	984981	.	G	C	.	.	MAF_USDA=3.279
NC_035086.1	985011	.	T	A	.	.	MAF_INRAE=15.789;MAF_USDA=10.588
NC_035086.1	985040	.	A	C	.	.	MAF_INRAE=16.667;MAF_USDA=3.529
NC_035086.1	985048	.	C	T	.	.	MAF_INRAE=16.667;MAF_USDA=3.529
NC_035086.1	985163	.	G	A	.	.	MAF_USDA=9.016
NC_035086.1	985204	.	G	A	.	.	MAF_INRAE=9.494;MAF_USDA=5.294
NC_035086.1	985226	.	G	A	.	.	MAF_INRAE=37.342;MAF_USDA=35.882
NC_035086.1	985227	.	C	T	.	.	MAF_USDA=5.738
NC_035086.1	985230	.	T	A	.	.	MAF_USDA=11.475
NC_035086.1	985257	.	C	T	.	.	MAF_INRAE=48.734;MAF_USDA=20.588
NC_035086.1	985270	.	G	A	.	.	MAF_USDA=2.459
NC_035086.1	985283	.	T	A	.	.	MAF_USDA=3.279
NC_035086.1	985289	.	T	A	.	.	MAF_INRAE=2.632;MAF_USDA=16.667
NC_035086.1	985324	.	T	C	.	.	MAF_USDA=19.672
NC_035086.1	985360	.	C	T	.	.	MAF_USDA=4.098
NC_035086.1	985368	.	C	T	.	.	MAF_USDA=9.016
NC_035086.1	985373	.	G	T	.	.	MAF_INRAE=11.667;MAF_USDA=25.882
NC_035086.1	985416	.	G	A	.	.	MAF_INRAE=15.833;MAF_USDA=4.098
NC_035086.1	985469	.	C	T	.	.	MAF_USDA=3.279
NC_035086.1	985596	.	G	A	.	.	MAF_USDA=2.083
NC_035086.1	985629	.	G	T	.	.	MAF_USDA=22.917
NC_035086.1	985655	.	G	C	.	.	MAF_USDA=22.917
NC_035086.1	985731	.	C	T	.	.	MAF_INRAE=16.667;MAF_USDA=2.941
NC_035086.1	985752	.	G	C	.	.	MAF_INRAE=28.481;MAF_USDA=6.557
NC_035086.1	985753	.	T	C	.	.	MAF_INRAE=5.263;MAF_USDA=4.098
NC_035086.1	985802	.	A	G	.	.	MAF_USDA=3.279
NC_035086.1	985803	.	G	A	.	.	MAF_USDA=3.279
NC_035086.1	985812	.	A	C	.	.	MAF_USDA=9.836
NC_035086.1	985815	.	C	T	.	.	MAF_USDA=1.639
NC_035086.1	985819	.	G	A	.	.	MAF_USDA=1.639
NC_035086.1	985820	.	A	G	.	.	MAF_USDA=2.459
NC_035086.1	985854	.	A	C	.	.	MAF_USDA=3.279
NC_035086.1	985866	.	T	C	.	.	MAF_USDA=3.279
NC_035086.1	985870	.	G	T	.	.	MAF_USDA=10.656
NC_035086.1	985882	.	A	G	.	.	MAF_INRAE=3.333
NC_035086.1	985883	.	T	C	.	.	MAF_INRAE=3.333
NC_035086.1	985899	.	G	A	.	.	MAF_INRAE=3.333;MAF_USDA=5.738
NC_035086.1	985907	.	G	A	.	.	MAF_USDA=20.492
NC_035086.1	985916	.	A	G	.	.	MAF_USDA=1.639
NC_035086.1	985917	.	C	T	.	.	MAF_USDA=11.475
NC_035086.1	985921	.	T	G	.	.	MAF_USDA=9.836
NC_035086.1	985924	.	G	A	.	.	MAF_USDA=10.656
NC_035086.1	985939	.	A	G	.	.	MAF_USDA=10.656
NC_035086.1	985940	.	G	T	.	.	MAF_USDA=6.557
NC_035086.1	985951	.	C	T	.	.	MAF_USDA=7.377
NC_035086.1	985958	.	G	A	.	.	MAF_USDA=1.639
NC_035086.1	985963	.	A	G	.	.	MAF_USDA=1.639
NC_035086.1	986013	.	G	A	.	.	MAF_USDA=4.167
NC_035086.1	986107	.	G	A	.	.	MAF_USDA=1.639
NC_035086.1	986180	.	A	G	.	.	MAF_USDA=6.25
NC_035086.1	986194	.	T	G	.	.	MAF_USDA=5.738
NC_035086.1	986196	.	C	T	.	.	MAF_USDA=8.197
NC_035086.1	986221	.	G	A	.	.	MAF_USDA=16.667
NC_035086.1	986223	.	A	G	.	.	MAF_USDA=37.647
NC_035086.1	986235	.	G	T	.	.	MAF_USDA=13.934
NC_035086.1	986237	.	T	C	.	.	MAF_USDA=13.934
NC_035086.1	986436	.	C	T	.	.	MAF_INRAE=5.263
NC_035086.1	986481	.	A	G	.	.	MAF_USDA=6.25
NC_035086.1	986517	.	C	T	.	.	MAF_INRAE=16.456;MAF_USDA=27.083
NC_035086.1	986523	.	T	C	.	.	MAF_USDA=8.824
NC_035086.1	986610	.	G	A	.	.	MAF_USDA=2.083
NC_035086.1	986612	.	G	T	.	.	MAF_INRAE=19.167;MAF_USDA=4.098
NC_035086.1	986616	.	T	G	.	.	MAF_INRAE=9.494;MAF_USDA=5.294
NC_035086.1	986659	.	G	T	.	.	MAF_INRAE=37.975;MAF_USDA=39.412
NC_035086.1	986672	.	T	C	.	.	MAF_INRAE=8.333;MAF_USDA=7.647
NC_035086.1	986694	.	T	G	.	.	MAF_INRAE=15.789;MAF_USDA=12.5
NC_035086.1	986771	.	T	A	.	.	MAF_INRAE=31.579
NC_035086.1	986821	.	A	C	.	.	MAF_INRAE=15.789
NC_035086.1	986900	.	G	T	.	.	MAF_INRAE=31.579
NC_035086.1	986908	.	A	G	.	.	MAF_INRAE=31.579
NC_035086.1	986925	.	G	A	.	.	MAF_INRAE=26.316
NC_035086.1	986930	.	G	C	.	.	MAF_INRAE=15.789
NC_035086.1	987181	.	G	A	.	.	MAF_INRAE=5.263
NC_035086.1	987205	.	G	C	.	.	MAF_INRAE=47.368
NC_035086.1	987431	.	T	G	.	.	MAF_INRAE=15.789
NC_035086.1	987484	.	G	T	.	.	MAF_INRAE=36.842
NC_035086.1	987500	.	C	T	.	.	MAF_INRAE=5.263
NC_035086.1	987971	.	A	G	.	.	MAF_INRAE=15.789
NC_035086.1	988013	.	C	A	.	.	MAF_INRAE=26.316
NC_035086.1	988027	.	T	C	.	.	MAF_INRAE=31.579
NC_035086.1	988254	.	C	T	.	.	MAF_USDA=4.167
NC_035086.1	988322	.	C	A	.	.	MAF_INRAE=5.263;MAF_USDA=15.294
NC_035086.1	988323	.	T	C	.	.	MAF_INRAE=40.833;MAF_USDA=38.235
NC_035086.1	988412	.	C	G	.	.	MAF_INRAE=10.0
NC_035086.1	988479	.	G	T	.	.	MAF_USDA=2.459
NC_035086.1	988503	.	T	C	.	.	MAF_INRAE=10.0;MAF_USDA=26.471
NC_035086.1	988567	.	G	C	.	.	MAF_INRAE=10.526;MAF_USDA=1.667
NC_035086.1	988591	.	G	A	.	.	MAF_USDA=26.786
NC_035086.1	988729	.	A	G	.	.	MAF_INRAE=31.579;MAF_USDA=34.706
NC_035086.1	988751	.	C	A	.	.	MAF_USDA=1.639
NC_035086.1	988828	.	G	A	.	.	MAF_INRAE=10.127;MAF_USDA=5.294
NC_035086.1	988896	.	T	A	.	.	MAF_INRAE=26.316;MAF_USDA=16.471
NC_035086.1	988899	.	G	A	.	.	MAF_USDA=7.059
NC_035086.1	988905	.	T	A	.	.	MAF_USDA=11.176
NC_035086.1	988910	.	C	T	.	.	MAF_INRAE=36.842;MAF_USDA=38.235
NC_035086.1	988924	.	G	T	.	.	MAF_USDA=18.75
NC_035086.1	988947	.	G	A	.	.	MAF_USDA=3.279
NC_035086.1	988971	.	T	C	.	.	MAF_USDA=7.647
NC_035086.1	988979	.	C	A	.	.	MAF_USDA=2.083
NC_035086.1	989046	.	C	A	.	.	MAF_INRAE=35.833;MAF_USDA=29.412
NC_035086.1	989087	.	G	A	.	.	MAF_INRAE=34.81;MAF_USDA=21.765
NC_035086.1	989105	.	T	A	.	.	MAF_INRAE=46.835;MAF_USDA=34.118
NC_035086.1	989106	.	A	T	.	.	MAF_INRAE=17.5;MAF_USDA=4.706
NC_035086.1	989114	.	G	A	.	.	MAF_USDA=2.459
NC_035086.1	989116	.	C	T	.	.	MAF_INRAE=15.19;MAF_USDA=4.918
NC_035086.1	989117	.	G	T	.	.	MAF_INRAE=13.291;MAF_USDA=21.176
NC_035086.1	989282	.	T	A	.	.	MAF_USDA=12.5
NC_035086.1	989314	.	G	A	.	.	MAF_USDA=1.639
NC_035086.1	989334	.	A	T	.	.	MAF_USDA=25.0
NC_035086.1	989560	.	A	G	.	.	MAF_INRAE=32.278;MAF_USDA=35.882
NC_035086.1	989594	.	G	C	.	.	MAF_INRAE=15.823;MAF_USDA=2.459
NC_035086.1	989633	.	T	A	.	.	MAF_INRAE=43.671;MAF_USDA=31.765
NC_035086.1	989726	.	G	C	.	.	MAF_INRAE=26.582
NC_035086.1	989772	.	G	T	.	.	MAF_INRAE=36.842
NC_035086.1	989958	.	C	G	.	.	MAF_INRAE=21.053
NC_035086.1	989959	.	G	A	.	.	MAF_INRAE=8.333
NC_035086.1	989997	.	T	C	.	.	MAF_INRAE=15.789
NC_035086.1	990049	.	A	G	.	.	MAF_USDA=1.639
NC_035086.1	990057	.	G	A	.	.	MAF_USDA=22.917
NC_035086.1	990236	.	G	A	.	.	MAF_INRAE=15.833
NC_035086.1	990310	.	C	T	.	.	MAF_USDA=2.353
NC_035086.1	990321	.	G	A	.	.	MAF_INRAE=10.0
NC_035086.1	990342	.	T	A	.	.	MAF_INRAE=8.333;MAF_USDA=14.118
NC_035086.1	990373	.	C	T	.	.	MAF_INRAE=37.342;MAF_USDA=38.824
NC_035086.1	990504	.	G	A	.	.	MAF_USDA=4.706
NC_035086.1	990717	.	G	A	.	.	MAF_USDA=1.639
NC_035086.1	990800	.	C	A	.	.	MAF_USDA=1.667
NC_035086.1	990907	.	A	G	.	.	MAF_USDA=2.459
NC_035086.1	990912	.	C	G	.	.	MAF_USDA=2.459
NC_035086.1	990916	.	G	C	.	.	MAF_USDA=7.059
NC_035086.1	990917	.	T	C	.	.	MAF_USDA=6.471
NC_035086.1	990918	.	C	T	.	.	MAF_USDA=7.059
NC_035086.1	991129	.	G	T	.	.	MAF_USDA=35.294
NC_035086.1	991156	.	C	T	.	.	MAF_USDA=4.918
NC_035086.1	991167	.	C	G	.	.	MAF_USDA=18.235
NC_035086.1	991168	.	T	A	.	.	MAF_USDA=6.25
NC_035086.1	991199	.	C	T	.	.	MAF_USDA=9.836
NC_035086.1	991227	.	T	A	.	.	MAF_USDA=8.197
NC_035086.1	991233	.	A	T	.	.	MAF_USDA=9.836
NC_035086.1	991255	.	T	C	.	.	MAF_INRAE=2.5;MAF_USDA=8.197
NC_035086.1	991260	.	A	C	.	.	MAF_INRAE=2.5;MAF_USDA=9.016
NC_035086.1	991281	.	G	A	.	.	MAF_INRAE=30.833;MAF_USDA=7.059
NC_035086.1	991342	.	T	G	.	.	MAF_USDA=4.918
NC_035086.1	991344	.	A	G	.	.	MAF_USDA=7.377
NC_035086.1	991345	.	G	A	.	.	MAF_USDA=4.918
NC_035086.1	991511	.	T	A	.	.	MAF_INRAE=29.747;MAF_USDA=9.412
NC_035086.1	991805	.	G	A	.	.	MAF_INRAE=10.0;MAF_USDA=9.016
NC_035086.1	991864	.	C	T	.	.	MAF_INRAE=30.38;MAF_USDA=7.377
NC_035086.1	991927	.	C	T	.	.	MAF_INRAE=30.38;MAF_USDA=8.197
NC_035086.1	991938	.	A	G	.	.	MAF_USDA=1.639
NC_035086.1	991939	.	G	T	.	.	MAF_USDA=1.639
NC_035086.1	992048	.	C	G	.	.	MAF_USDA=4.348
NC_035086.1	992124	.	T	C	.	.	MAF_USDA=6.25
NC_035086.1	992138	.	T	C	.	.	MAF_USDA=1.695
NC_035086.1	992143	.	C	T	.	.	MAF_USDA=1.695
NC_035086.1	992182	.	C	T	.	.	MAF_INRAE=31.667;MAF_USDA=7.229
NC_035086.1	992194	.	T	A	.	.	MAF_INRAE=40.0;MAF_USDA=36.905
NC_035086.1	992207	.	A	C	.	.	MAF_INRAE=4.167;MAF_USDA=1.667
NC_035086.1	992215	.	G	A	.	.	MAF_INRAE=18.333;MAF_USDA=5.422
NC_035086.1	992223	.	G	A	.	.	MAF_INRAE=31.667;MAF_USDA=6.707
NC_035086.1	992283	.	G	A	.	.	MAF_USDA=1.695
NC_035086.1	992424	.	T	C	.	.	MAF_INRAE=32.5;MAF_USDA=38.554
NC_035086.1	992440	.	T	A	.	.	MAF_USDA=1.695
NC_035086.1	992470	.	C	T	.	.	MAF_USDA=9.322
NC_035086.1	992529	.	C	A	.	.	MAF_USDA=2.542
NC_035086.1	992581	.	G	T	.	.	MAF_USDA=2.542
NC_035086.1	992583	.	A	C	.	.	MAF_USDA=1.695
NC_035086.1	992598	.	G	A	.	.	MAF_INRAE=18.333;MAF_USDA=30.488
NC_035086.1	992678	.	G	A	.	.	MAF_INRAE=3.333;MAF_USDA=2.542
NC_035086.1	992883	.	G	T	.	.	MAF_USDA=2.439
NC_035086.1	992893	.	C	T	.	.	MAF_USDA=2.439
NC_035086.1	992915	.	T	C	.	.	MAF_USDA=3.39
NC_035086.1	992922	.	A	T	.	.	MAF_USDA=1.695
NC_035086.1	992929	.	A	C	.	.	MAF_INRAE=8.333;MAF_USDA=1.695
NC_035086.1	992989	.	A	G	.	.	MAF_USDA=28.261
NC_035086.1	993044	.	C	T	.	.	MAF_INRAE=1.667
NC_035086.1	993136	.	C	A	.	.	MAF_INRAE=13.291;MAF_USDA=13.253
NC_035086.1	993140	.	G	T	.	.	MAF_USDA=2.41
NC_035086.1	993160	.	C	A	.	.	MAF_INRAE=5.263;MAF_USDA=7.143
NC_035086.1	993411	.	G	A	.	.	MAF_INRAE=10.526;MAF_USDA=1.695
NC_035086.1	993488	.	T	G	.	.	MAF_USDA=12.5
NC_035086.1	994275	.	C	A	.	.	MAF_USDA=3.279
NC_035086.1	994281	.	A	G	.	.	MAF_INRAE=1.667
NC_035086.1	994487	.	T	C	.	.	MAF_INRAE=25.949;MAF_USDA=11.765
NC_035086.1	994505	.	G	A	.	.	MAF_USDA=1.639
NC_035086.1	994520	.	T	C	.	.	MAF_INRAE=15.0;MAF_USDA=4.706
NC_035086.1	994587	.	A	T	.	.	MAF_INRAE=8.861
NC_035086.1	994650	.	T	A	.	.	MAF_USDA=2.459
NC_035086.1	994738	.	A	G	.	.	MAF_USDA=1.639
NC_035086.1	995200	.	T	A	.	.	MAF_USDA=1.639
NC_035086.1	995245	.	A	G	.	.	MAF_INRAE=27.215;MAF_USDA=12.353
NC_035086.1	995263	.	C	T	.	.	MAF_INRAE=47.468;MAF_USDA=34.118
NC_035086.1	995355	.	T	G	.	.	MAF_USDA=1.639
NC_035086.1	995361	.	A	C	.	.	MAF_INRAE=11.392;MAF_USDA=7.647
NC_035086.1	995759	.	G	A	.	.	MAF_INRAE=9.494;MAF_USDA=1.639
NC_035086.1	995800	.	C	T	.	.	MAF_INRAE=1.667
NC_035086.1	995854	.	T	C	.	.	MAF_USDA=4.918
NC_035086.1	995870	.	T	C	.	.	MAF_USDA=22.917
NC_035086.1	995926	.	A	G	.	.	MAF_USDA=2.459
NC_035086.1	995938	.	T	C	.	.	MAF_USDA=4.098
NC_035086.1	996174	.	C	T	.	.	MAF_INRAE=16.667;MAF_USDA=1.765
NC_035086.1	996254	.	T	C	.	.	MAF_INRAE=1.667
NC_035086.1	996264	.	C	T	.	.	MAF_USDA=22.917
NC_035086.1	996302	.	G	A	.	.	MAF_INRAE=9.494;MAF_USDA=2.459
NC_035086.1	996438	.	G	A	.	.	MAF_USDA=5.882
NC_035086.1	996522	.	G	A	.	.	MAF_INRAE=16.667;MAF_USDA=5.882
NC_035086.1	996550	.	G	T	.	.	MAF_INRAE=11.392;MAF_USDA=2.083
NC_035086.1	996721	.	G	C	.	.	MAF_USDA=3.279
NC_035086.1	996790	.	C	T	.	.	MAF_INRAE=27.848;MAF_USDA=12.353
NC_035086.1	996806	.	T	C	.	.	MAF_INRAE=43.038;MAF_USDA=20.588
NC_035086.1	996851	.	C	T	.	.	MAF_USDA=2.459
NC_035086.1	996894	.	T	G	.	.	MAF_USDA=5.738
NC_035086.1	997006	.	C	A	.	.	MAF_INRAE=1.667
NC_035086.1	997143	.	A	C	.	.	MAF_USDA=41.667
NC_035086.1	997150	.	T	G	.	.	MAF_USDA=8.235
NC_035086.1	997188	.	C	T	.	.	MAF_USDA=15.0
NC_035086.1	997214	.	A	T	.	.	MAF_USDA=15.0
NC_035086.1	997431	.	G	T	.	.	MAF_USDA=2.459
NC_035086.1	997439	.	A	G	.	.	MAF_USDA=5.294
NC_035086.1	997444	.	T	A	.	.	MAF_USDA=5.294
NC_035086.1	997527	.	T	C	.	.	MAF_INRAE=6.962;MAF_USDA=19.412
NC_035086.1	997542	.	C	A	.	.	MAF_INRAE=6.962;MAF_USDA=21.765
NC_035086.1	997550	.	G	A	.	.	MAF_USDA=2.459
NC_035086.1	997593	.	G	A	.	.	MAF_INRAE=30.38;MAF_USDA=11.176
NC_035086.1	997634	.	G	A	.	.	MAF_USDA=10.656
NC_035086.1	997640	.	T	C	.	.	MAF_INRAE=31.013
NC_035086.1	997671	.	C	T	.	.	MAF_INRAE=4.167
NC_035086.1	997672	.	A	G	.	.	MAF_INRAE=4.167
NC_035086.1	997685	.	G	A	.	.	MAF_INRAE=2.5
NC_035086.1	997892	.	C	T	.	.	MAF_INRAE=2.5;MAF_USDA=21.429
NC_035086.1	997922	.	A	G	.	.	MAF_USDA=3.279
NC_035086.1	997928	.	G	A	.	.	MAF_INRAE=10.759;MAF_USDA=12.353
NC_035086.1	997930	.	G	C	.	.	MAF_USDA=6.471
NC_035086.1	997931	.	G	A	.	.	MAF_USDA=4.918
NC_035086.1	997934	.	C	T	.	.	MAF_INRAE=41.772;MAF_USDA=17.059
NC_035086.1	997937	.	A	G	.	.	MAF_INRAE=5.696;MAF_USDA=11.176
NC_035086.1	997981	.	C	T	.	.	MAF_USDA=1.639
NC_035086.1	997982	.	G	A	.	.	MAF_USDA=14.754
NC_035086.1	997996	.	C	T	.	.	MAF_INRAE=6.962;MAF_USDA=19.412
NC_035086.1	998015	.	C	A	.	.	MAF_USDA=5.738
NC_035086.1	998107	.	C	T	.	.	MAF_USDA=3.279
NC_035086.1	998110	.	T	G	.	.	MAF_USDA=2.459
NC_035086.1	998200	.	C	T	.	.	MAF_USDA=5.294
NC_035086.1	998329	.	C	G	.	.	MAF_USDA=4.706
NC_035086.1	998332	.	G	T	.	.	MAF_USDA=1.639
NC_035086.1	998435	.	G	A	.	.	MAF_USDA=6.25
NC_035086.1	998671	.	C	T	.	.	MAF_USDA=10.656
NC_035086.1	998678	.	C	A	.	.	MAF_INRAE=9.494;MAF_USDA=3.279
NC_035086.1	998694	.	C	T	.	.	MAF_INRAE=40.506;MAF_USDA=17.647
NC_035086.1	998706	.	T	G	.	.	MAF_INRAE=1.667
NC_035086.1	998749	.	A	G	.	.	MAF_USDA=3.279
NC_035086.1	998841	.	G	A	.	.	MAF_INRAE=15.0;MAF_USDA=11.765
NC_035086.1	998894	.	C	T	.	.	MAF_INRAE=17.5;MAF_USDA=4.706
NC_035086.1	998909	.	C	T	.	.	MAF_USDA=4.706
NC_035086.1	998921	.	C	T	.	.	MAF_INRAE=41.772;MAF_USDA=17.647
NC_035086.1	998932	.	T	A	.	.	MAF_USDA=2.459
NC_035086.1	998934	.	G	T	.	.	MAF_USDA=2.459
NC_035086.1	998935	.	C	G	.	.	MAF_USDA=2.459
NC_035086.1	998988	.	G	A	.	.	MAF_INRAE=1.667
NC_035086.1	999012	.	C	T	.	.	MAF_INRAE=10.759;MAF_USDA=2.976
NC_035086.1	999104	.	G	T	.	.	MAF_INRAE=1.667
NC_035086.1	999145	.	C	T	.	.	MAF_INRAE=25.949;MAF_USDA=12.353
NC_035086.1	999181	.	A	G	.	.	MAF_INRAE=16.667;MAF_USDA=5.882
NC_035086.1	999213	.	T	G	.	.	MAF_INRAE=10.127;MAF_USDA=3.279
NC_035086.1	999245	.	A	T	.	.	MAF_USDA=1.695
NC_035086.1	999249	.	C	G	.	.	MAF_USDA=3.614
NC_035086.1	999332	.	C	T	.	.	MAF_USDA=22.917
NC_035086.1	999413	.	G	A	.	.	MAF_INRAE=4.167;MAF_USDA=1.639
NC_035086.1	999622	.	G	C	.	.	MAF_INRAE=21.053
NC_035086.1	999674	.	T	G	.	.	MAF_USDA=18.75
NC_035086.1	999777	.	G	A	.	.	MAF_USDA=5.882
NC_035086.1	999845	.	T	C	.	.	MAF_USDA=2.083
NC_035086.1	999849	.	A	T	.	.	MAF_USDA=2.083
NC_035086.1	999896	.	G	C	.	.	MAF_INRAE=5.263;MAF_USDA=18.75
NC_035086.1	999995	.	A	G	.	.	MAF_INRAE=21.053;MAF_USDA=31.176
NC_035086.1	1000070	.	T	A	.	.	MAF_INRAE=1.667
NC_035086.1	1000093	.	C	A	.	.	MAF_INRAE=40.506;MAF_USDA=23.529
NC_035086.1	1000250	.	C	T	.	.	MAF_INRAE=21.053;MAF_USDA=8.929
NC_035086.1	1006351	.	C	A	.	.	MAF_USDA=33.333
NC_035086.1	1006366	.	T	G	.	.	MAF_USDA=12.5
NC_035086.1	1006424	.	T	C	.	.	MAF_USDA=25.0
NC_035086.1	1006956	.	G	A	.	.	MAF_USDA=20.833
NC_035086.1	1006966	.	G	T	.	.	MAF_INRAE=5.263;MAF_USDA=20.833
NC_035086.1	1007126	.	A	G	.	.	MAF_USDA=10.417
NC_035086.1	1007151	.	C	T	.	.	MAF_USDA=14.583
NC_035086.1	1007209	.	T	C	.	.	MAF_INRAE=21.053;MAF_USDA=2.353
NC_035086.1	1007287	.	G	T	.	.	MAF_USDA=1.667
NC_035086.1	1007370	.	G	T	.	.	MAF_INRAE=8.861;MAF_USDA=1.639
NC_035086.1	1007440	.	A	G	.	.	MAF_USDA=22.917
NC_035086.1	1007441	.	A	C	.	.	MAF_USDA=22.917
NC_035086.1	1007513	.	G	A	.	.	MAF_INRAE=26.316
NC_035086.1	1007620	.	T	A	.	.	MAF_INRAE=14.167;MAF_USDA=2.941
NC_035086.1	1007676	.	G	A	.	.	MAF_USDA=3.333
NC_035086.1	1007694	.	C	T	.	.	MAF_USDA=22.917
NC_035086.1	1007837	.	C	T	.	.	MAF_INRAE=5.263;MAF_USDA=18.75
NC_035086.1	1007862	.	C	A	.	.	MAF_INRAE=18.421;MAF_USDA=10.0
NC_035086.1	1007915	.	G	C	.	.	MAF_INRAE=26.316;MAF_USDA=3.279
NC_035086.1	1007957	.	A	T	.	.	MAF_INRAE=1.899;MAF_USDA=7.143
NC_035086.1	1007958	.	C	G	.	.	MAF_INRAE=1.667;MAF_USDA=7.143
NC_035086.1	1008021	.	T	C	.	.	MAF_INRAE=1.667
NC_035086.1	1008057	.	T	C	.	.	MAF_INRAE=1.667
NC_035086.1	1008418	.	A	G	.	.	MAF_USDA=14.583
NC_035086.1	1008476	.	C	A	.	.	MAF_USDA=2.174
NC_035086.1	1008481	.	T	A	.	.	MAF_USDA=22.917
NC_035086.1	1008524	.	C	A	.	.	MAF_USDA=13.115
NC_035086.1	1008727	.	T	C	.	.	MAF_USDA=3.279
NC_035086.1	1008728	.	G	A	.	.	MAF_INRAE=26.316;MAF_USDA=4.918
NC_035086.1	1008817	.	G	A	.	.	MAF_USDA=12.5
NC_035086.1	1009949	.	G	T	.	.	MAF_USDA=1.667
NC_035086.1	1010379	.	A	T	.	.	MAF_USDA=7.831
NC_035086.1	1010447	.	G	C	.	.	MAF_USDA=6.25
NC_035086.1	1010524	.	G	A	.	.	MAF_INRAE=10.833;MAF_USDA=15.476
NC_035086.1	1010530	.	G	A	.	.	MAF_USDA=1.667
NC_035086.1	1010552	.	G	T	.	.	MAF_INRAE=1.667
NC_035086.1	1010688	.	T	C	.	.	MAF_INRAE=10.833;MAF_USDA=17.262
NC_035086.1	1010702	.	G	T	.	.	MAF_USDA=2.083
NC_035086.1	1010721	.	T	G	.	.	MAF_USDA=7.738
NC_035086.1	1010945	.	A	T	.	.	MAF_USDA=2.459
NC_035086.1	1010953	.	T	A	.	.	MAF_INRAE=41.139;MAF_USDA=20.588
NC_035086.1	1010966	.	A	C	.	.	MAF_INRAE=16.667
NC_035086.1	1010967	.	A	T	.	.	MAF_INRAE=1.667;MAF_USDA=22.917
NC_035086.1	1010968	.	A	T	.	.	MAF_INRAE=45.57;MAF_USDA=30.0
NC_035086.1	1010969	.	T	A	.	.	MAF_USDA=6.25
NC_035086.1	1010973	.	G	T	.	.	MAF_INRAE=1.667
NC_035086.1	1010981	.	T	A	.	.	MAF_USDA=5.294
NC_035086.1	1011013	.	C	A	.	.	MAF_USDA=14.583
NC_035086.1	1011071	.	T	G	.	.	MAF_INRAE=1.667
NC_035086.1	1011093	.	T	G	.	.	MAF_INRAE=5.263;MAF_USDA=7.647
NC_035086.1	1011094	.	A	T	.	.	MAF_INRAE=1.667
NC_035086.1	1011115	.	G	A	.	.	MAF_USDA=4.098
NC_035086.1	1011129	.	A	G	.	.	MAF_USDA=4.098
NC_035086.1	1011170	.	C	A	.	.	MAF_USDA=12.5
NC_035086.1	1011231	.	C	T	.	.	MAF_USDA=22.917
NC_035086.1	1011254	.	G	T	.	.	MAF_INRAE=1.667
NC_035086.1	1011284	.	C	T	.	.	MAF_INRAE=5.0
NC_035086.1	1011300	.	T	A	.	.	MAF_INRAE=4.167
NC_035086.1	1011302	.	G	A	.	.	MAF_INRAE=4.167
NC_035086.1	1011351	.	T	C	.	.	MAF_USDA=4.098
NC_035086.1	1011397	.	A	G	.	.	MAF_USDA=22.917
NC_035086.1	1011432	.	A	C	.	.	MAF_INRAE=1.667
NC_035086.1	1011489	.	T	A	.	.	MAF_INRAE=1.667
NC_035086.1	1011525	.	T	G	.	.	MAF_INRAE=11.392;MAF_USDA=4.118
NC_035086.1	1011542	.	G	A	.	.	MAF_USDA=4.098
NC_035086.1	1011659	.	C	T	.	.	MAF_USDA=2.459
NC_035086.1	1011771	.	G	T	.	.	MAF_INRAE=8.861;MAF_USDA=2.459
NC_035086.1	1011857	.	A	G	.	.	MAF_INRAE=1.667
NC_035086.1	1011870	.	C	T	.	.	MAF_INRAE=1.667
NC_035086.1	1011884	.	G	A	.	.	MAF_INRAE=1.667
NC_035086.1	1011922	.	G	A	.	.	MAF_USDA=2.459
NC_035086.1	1011976	.	A	G	.	.	MAF_USDA=1.639
NC_035086.1	1012114	.	G	T	.	.	MAF_USDA=6.25
NC_035086.1	1012115	.	C	T	.	.	MAF_USDA=6.25
NC_035086.1	1012127	.	G	A	.	.	MAF_USDA=1.639
NC_035086.1	1012157	.	C	A	.	.	MAF_INRAE=31.646;MAF_USDA=16.471
NC_035086.1	1012218	.	C	T	.	.	MAF_USDA=9.016
NC_035086.1	1012264	.	T	A	.	.	MAF_INRAE=11.392
NC_035086.1	1012330	.	C	A	.	.	MAF_USDA=3.279
NC_035086.1	1012335	.	G	T	.	.	MAF_INRAE=15.789
NC_035086.1	1012380	.	T	C	.	.	MAF_INRAE=12.658;MAF_USDA=6.471
NC_035086.1	1012407	.	G	A	.	.	MAF_INRAE=1.667
NC_035086.1	1012722	.	G	A	.	.	MAF_USDA=12.295
NC_035086.1	1012746	.	C	A	.	.	MAF_INRAE=39.873;MAF_USDA=17.059
NC_035086.1	1012828	.	C	T	.	.	MAF_INRAE=8.333
NC_035086.1	1012869	.	A	G	.	.	MAF_USDA=7.059
NC_035086.1	1012938	.	G	C	.	.	MAF_USDA=2.459
NC_035086.1	1012966	.	A	G	.	.	MAF_USDA=1.639
NC_035086.1	1012999	.	C	T	.	.	MAF_INRAE=11.392
NC_035086.1	1013003	.	G	T	.	.	MAF_INRAE=8.333
NC_035086.1	1013005	.	T	C	.	.	MAF_INRAE=8.333
NC_035086.1	1013011	.	A	C	.	.	MAF_INRAE=11.392
NC_035086.1	1013016	.	C	A	.	.	MAF_USDA=4.098
NC_035086.1	1013081	.	C	T	.	.	MAF_USDA=3.279
NC_035086.1	1013095	.	C	T	.	.	MAF_USDA=4.098
NC_035086.1	1013096	.	T	G	.	.	MAF_USDA=3.279
NC_035086.1	1013105	.	C	G	.	.	MAF_INRAE=41.772;MAF_USDA=28.235
NC_035086.1	1013131	.	T	C	.	.	MAF_USDA=3.279
NC_035086.1	1013146	.	T	C	.	.	MAF_USDA=6.557
NC_035086.1	1013149	.	C	T	.	.	MAF_USDA=6.557
NC_035086.1	1013189	.	A	C	.	.	MAF_USDA=7.738
NC_035086.1	1013200	.	T	C	.	.	MAF_USDA=4.167
NC_035086.1	1013228	.	T	A	.	.	MAF_USDA=2.459
NC_035086.1	1013232	.	G	A	.	.	MAF_USDA=2.459
NC_035086.1	1013295	.	C	T	.	.	MAF_USDA=6.25
NC_035086.1	1013328	.	C	G	.	.	MAF_USDA=2.083
NC_035086.1	1013389	.	A	G	.	.	MAF_USDA=6.557
NC_035086.1	1013426	.	C	T	.	.	MAF_USDA=5.738
NC_035086.1	1013691	.	C	A	.	.	MAF_INRAE=1.667
NC_035086.1	1013713	.	T	C	.	.	MAF_USDA=2.941
NC_035086.1	1013734	.	C	G	.	.	MAF_INRAE=15.833;MAF_USDA=8.824
NC_035086.1	1013785	.	C	T	.	.	MAF_USDA=19.672
NC_035086.1	1013908	.	C	G	.	.	MAF_INRAE=1.667
NC_035086.1	1014084	.	G	A	.	.	MAF_USDA=3.279
NC_035086.1	1014269	.	C	T	.	.	MAF_INRAE=13.924;MAF_USDA=9.412
NC_035086.1	1014489	.	C	T	.	.	MAF_USDA=7.647
NC_035086.1	1014502	.	A	G	.	.	MAF_INRAE=15.833;MAF_USDA=2.353
NC_035086.1	1014642	.	CT	CC	.	.	MAF_USDA=4.167
NC_035086.1	1014643	.	T	C	.	.	MAF_INRAE=8.333;MAF_USDA=10.656
NC_035086.1	1014644	.	C	T	.	.	MAF_INRAE=5.263
NC_035086.1	1014654	.	G	A	.	.	MAF_INRAE=1.667
NC_035086.1	1014763	.	A	C	.	.	MAF_INRAE=1.667;MAF_USDA=3.279
NC_035086.1	1014963	.	C	T	.	.	MAF_USDA=7.059
NC_035086.1	1014971	.	A	G	.	.	MAF_USDA=9.836
NC_035086.1	1014978	.	C	T	.	.	MAF_USDA=8.197
NC_035086.1	1015005	.	C	T	.	.	MAF_USDA=14.754
NC_035086.1	1015110	.	C	T	.	.	MAF_USDA=12.353
NC_035086.1	1015129	.	C	T	.	.	MAF_USDA=9.016
NC_035086.1	1015130	.	C	T	.	.	MAF_USDA=15.882
NC_035086.1	1015132	.	G	T	.	.	MAF_USDA=9.836
NC_035086.1	1015141	.	C	A	.	.	MAF_USDA=9.016
NC_035086.1	1015142	.	C	G	.	.	MAF_USDA=9.016
NC_035086.1	1015144	.	A	G	.	.	MAF_USDA=11.475
NC_035086.1	1015152	.	C	T	.	.	MAF_USDA=2.459
NC_035086.1	1015155	.	T	C	.	.	MAF_USDA=9.836
NC_035086.1	1015220	.	C	T	.	.	MAF_INRAE=9.494;MAF_USDA=2.459
NC_035086.1	1015222	.	A	C	.	.	MAF_INRAE=44.304;MAF_USDA=24.118
NC_035086.1	1015243	.	A	C	.	.	MAF_INRAE=44.304;MAF_USDA=22.941
NC_035086.1	1015449	.	C	A	.	.	MAF_INRAE=10.0;MAF_USDA=38.824
NC_035086.1	1015471	.	G	A	.	.	MAF_INRAE=15.0;MAF_USDA=12.941
NC_035086.1	1015491	.	G	C	.	.	MAF_USDA=1.639
NC_035086.1	1015638	.	C	A	.	.	MAF_USDA=3.279
NC_035086.1	1015758	.	C	T	.	.	MAF_USDA=2.459
NC_035086.1	1015890	.	C	A	.	.	MAF_INRAE=16.667;MAF_USDA=15.294
NC_035086.1	1015928	.	T	C	.	.	MAF_USDA=22.917
NC_035086.1	1015939	.	A	G	.	.	MAF_USDA=22.917
NC_035086.1	1015943	.	T	A	.	.	MAF_USDA=22.917
NC_035086.1	1016127	.	T	C	.	.	MAF_INRAE=1.667
NC_035086.1	1016233	.	G	A	.	.	MAF_INRAE=11.667;MAF_USDA=42.353
NC_035086.1	1016245	.	G	T	.	.	MAF_INRAE=1.667
NC_035086.1	1016319	.	G	A	.	.	MAF_INRAE=26.582;MAF_USDA=10.588
NC_035086.1	1016583	.	A	T	.	.	MAF_USDA=2.459
NC_035086.1	1016612	.	G	A	.	.	MAF_INRAE=8.333;MAF_USDA=21.176
NC_035086.1	1016632	.	C	T	.	.	MAF_INRAE=8.333;MAF_USDA=21.765
NC_035086.1	1016809	.	C	T	.	.	MAF_USDA=3.279
NC_035086.1	1016897	.	G	A	.	.	MAF_INRAE=14.167;MAF_USDA=14.118
NC_035086.1	1017104	.	G	A	.	.	MAF_INRAE=8.333;MAF_USDA=21.176
NC_035086.1	1017139	.	G	T	.	.	MAF_INRAE=7.5;MAF_USDA=17.059
NC_035086.1	1017321	.	A	T	.	.	MAF_INRAE=16.667;MAF_USDA=1.765
NC_035086.1	1017392	.	C	G	.	.	MAF_USDA=4.706
NC_035086.1	1017476	.	T	C	.	.	MAF_USDA=2.459
NC_035086.1	1017492	.	C	T	.	.	MAF_USDA=2.459
NC_035086.1	1017522	.	C	T	.	.	MAF_INRAE=15.823;MAF_USDA=27.059
NC_035086.1	1017531	.	C	A	.	.	MAF_USDA=2.5
NC_035086.1	1017585	.	G	A	.	.	MAF_USDA=4.167
NC_035086.1	1017597	.	A	C	.	.	MAF_USDA=4.167
NC_035086.1	1017893	.	C	A	.	.	MAF_USDA=4.167
NC_035086.1	1017917	.	G	A	.	.	MAF_USDA=39.583
NC_035086.1	1018146	.	C	G	.	.	MAF_USDA=27.083
NC_035086.1	1018231	.	A	C	.	.	MAF_INRAE=10.0;MAF_USDA=25.904
NC_035086.1	1018238	.	G	T	.	.	MAF_INRAE=26.582;MAF_USDA=9.036
NC_035086.1	1018272	.	T	A	.	.	MAF_INRAE=2.5
NC_035086.1	1018275	.	A	C	.	.	MAF_USDA=4.167
NC_035086.1	1018336	.	G	A	.	.	MAF_INRAE=5.833;MAF_USDA=24.699
NC_035086.1	1018343	.	G	A	.	.	MAF_INRAE=26.582;MAF_USDA=10.241
NC_035086.1	1018344	.	A	G	.	.	MAF_USDA=5.422
NC_035086.1	1018375	.	C	T	.	.	MAF_USDA=2.41
NC_035086.1	1018423	.	G	A	.	.	MAF_INRAE=15.823;MAF_USDA=26.829
NC_035086.1	1018510	.	A	G	.	.	MAF_INRAE=15.823;MAF_USDA=26.471
NC_035086.1	1018551	.	G	T	.	.	MAF_USDA=2.459
NC_035086.1	1018697	.	A	C	.	.	MAF_INRAE=29.747;MAF_USDA=4.918
NC_035086.1	1018750	.	G	A	.	.	MAF_INRAE=1.667
NC_035086.1	1018878	.	A	T	.	.	MAF_USDA=2.459
NC_035086.1	1018946	.	C	A	.	.	MAF_INRAE=5.263
NC_035086.1	1019080	.	G	A	.	.	MAF_INRAE=16.667;MAF_USDA=2.381
NC_035086.1	1019125	.	G	T	.	.	MAF_INRAE=15.0;MAF_USDA=10.588
NC_035086.1	1019207	.	G	A	.	.	MAF_INRAE=15.19;MAF_USDA=26.471
NC_035086.1	1019212	.	G	A	.	.	MAF_USDA=4.098
NC_035086.1	1019294	.	A	G	.	.	MAF_INRAE=45.57;MAF_USDA=30.588
NC_035086.1	1019297	.	C	T	.	.	MAF_INRAE=10.833;MAF_USDA=26.471
NC_035086.1	1019300	.	A	T	.	.	MAF_INRAE=1.667
NC_035086.1	1019302	.	G	A	.	.	MAF_INRAE=32.278;MAF_USDA=5.738
NC_035086.1	1019306	.	T	C	.	.	MAF_INRAE=1.667
NC_035086.1	1019308	.	T	G	.	.	MAF_INRAE=1.667
NC_035086.1	1019313	.	A	T	.	.	MAF_INRAE=1.667
NC_035086.1	1019359	.	T	C	.	.	MAF_INRAE=1.667
NC_035086.1	1019413	.	G	T	.	.	MAF_INRAE=16.667;MAF_USDA=4.918
NC_035086.1	1019445	.	G	A	.	.	MAF_USDA=2.083
NC_035086.1	1019473	.	C	G	.	.	MAF_INRAE=9.494;MAF_USDA=6.557
NC_035086.1	1019476	.	A	G	.	.	MAF_USDA=4.098
NC_035086.1	1019480	.	T	G	.	.	MAF_INRAE=30.38;MAF_USDA=4.918
NC_035086.1	1019481	.	G	T	.	.	MAF_USDA=3.279
NC_035086.1	1019510	.	C	A	.	.	MAF_INRAE=30.38;MAF_USDA=4.918
NC_035086.1	1019539	.	G	T	.	.	MAF_USDA=4.098
NC_035086.1	1019548	.	C	T	.	.	MAF_INRAE=17.5;MAF_USDA=15.294
NC_035086.1	1019549	.	G	A	.	.	MAF_USDA=2.459
NC_035086.1	1019550	.	A	T	.	.	MAF_INRAE=37.975;MAF_USDA=37.5
NC_035086.1	1019553	.	A	G	.	.	MAF_INRAE=17.5;MAF_USDA=10.0
NC_035086.1	1019555	.	G	A	.	.	MAF_INRAE=17.5;MAF_USDA=10.0
NC_035086.1	1019564	.	C	G	.	.	MAF_INRAE=8.333;MAF_USDA=19.412
NC_035086.1	1019567	.	T	C	.	.	MAF_INRAE=31.013;MAF_USDA=5.738
NC_035086.1	1019576	.	C	A	.	.	MAF_INRAE=26.316
NC_035086.1	1019577	.	A	G	.	.	MAF_INRAE=8.333;MAF_USDA=20.588
NC_035086.1	1019578	.	G	T	.	.	MAF_INRAE=1.667
NC_035086.1	1019580	.	A	C	.	.	MAF_INRAE=1.667;MAF_USDA=14.706
NC_035086.1	1019581	.	T	C	.	.	MAF_USDA=4.098
NC_035086.1	1019582	.	T	C	.	.	MAF_USDA=4.098
NC_035086.1	1019583	.	G	A	.	.	MAF_INRAE=4.167;MAF_USDA=2.459
NC_035086.1	1019592	.	G	A	.	.	MAF_INRAE=20.833;MAF_USDA=45.833
NC_035086.1	1019604	.	A	T	.	.	MAF_INRAE=10.759;MAF_USDA=4.918
NC_035086.1	1019605	.	T	C	.	.	MAF_USDA=4.098
NC_035086.1	1019610	.	G	T	.	.	MAF_USDA=2.459
NC_035086.1	1019623	.	C	T	.	.	MAF_INRAE=1.667;MAF_USDA=6.557
NC_035086.1	1019624	.	A	T	.	.	MAF_INRAE=47.368
NC_035086.1	1019629	.	T	C	.	.	MAF_USDA=1.639
NC_035086.1	1019634	.	C	A	.	.	MAF_INRAE=47.368;MAF_USDA=10.0
NC_035086.1	1019637	.	A	G	.	.	MAF_USDA=5.738
NC_035086.1	1019641	.	T	G	.	.	MAF_INRAE=6.667;MAF_USDA=18.235
NC_035086.1	1019642	.	T	G	.	.	MAF_INRAE=25.316;MAF_USDA=12.5
NC_035086.1	1019666	.	T	C	.	.	MAF_INRAE=1.667;MAF_USDA=4.098
NC_035086.1	1019681	.	G	A	.	.	MAF_USDA=4.098
NC_035086.1	1019695	.	T	C	.	.	MAF_INRAE=38.608;MAF_USDA=16.471
NC_035086.1	1019721	.	T	A	.	.	MAF_USDA=3.279
NC_035086.1	1019729	.	G	A	.	.	MAF_INRAE=41.772;MAF_USDA=12.353
NC_035086.1	1019767	.	C	T	.	.	MAF_USDA=6.471
NC_035086.1	1020068	.	G	A	.	.	MAF_USDA=2.353
NC_035086.1	1020322	.	T	G	.	.	MAF_USDA=2.353
NC_035086.1	1020470	.	A	C	.	.	MAF_INRAE=11.392
NC_035086.1	1020548	.	A	C	.	.	MAF_INRAE=8.861;MAF_USDA=2.459
NC_035086.1	1020619	.	G	T	.	.	MAF_USDA=18.824
NC_035086.1	1020629	.	G	A	.	.	MAF_INRAE=1.667;MAF_USDA=6.471
NC_035086.1	1020650	.	G	A	.	.	MAF_USDA=3.279
NC_035086.1	1020776	.	A	T	.	.	MAF_INRAE=12.658;MAF_USDA=1.639
NC_035086.1	1020919	.	C	T	.	.	MAF_INRAE=29.114;MAF_USDA=4.918
NC_035086.1	1020969	.	G	T	.	.	MAF_USDA=7.647
NC_035086.1	1020994	.	A	C	.	.	MAF_INRAE=8.333;MAF_USDA=14.286
NC_035086.1	1020999	.	C	G	.	.	MAF_INRAE=8.333;MAF_USDA=13.095
NC_035086.1	1021001	.	C	A	.	.	MAF_INRAE=8.333;MAF_USDA=13.095
NC_035086.1	1021003	.	C	G	.	.	MAF_INRAE=8.333;MAF_USDA=13.095
NC_035086.1	1021006	.	A	G	.	.	MAF_INRAE=8.333;MAF_USDA=17.5
NC_035086.1	1021010	.	T	A	.	.	MAF_INRAE=8.333;MAF_USDA=13.69
NC_035086.1	1021012	.	C	G	.	.	MAF_INRAE=8.333;MAF_USDA=12.5
NC_035086.1	1021029	.	G	A	.	.	MAF_USDA=14.706
NC_035086.1	1021051	.	C	A	.	.	MAF_USDA=6.25
NC_035086.1	1021069	.	A	T	.	.	MAF_USDA=12.941
NC_035086.1	1021073	.	C	A	.	.	MAF_INRAE=9.494
NC_035086.1	1021167	.	G	T	.	.	MAF_USDA=6.471
NC_035086.1	1021214	.	T	C	.	.	MAF_INRAE=1.667;MAF_USDA=1.639
NC_035086.1	1021243	.	C	T	.	.	MAF_USDA=2.459
NC_035086.1	1021263	.	A	G	.	.	MAF_USDA=1.639
NC_035086.1	1021266	.	C	T	.	.	MAF_USDA=1.639
NC_035086.1	1021272	.	T	C	.	.	MAF_INRAE=1.667
NC_035086.1	1021283	.	A	T	.	.	MAF_USDA=1.639
NC_035086.1	1021321	.	C	A	.	.	MAF_USDA=2.941
NC_035086.1	1021428	.	A	T	.	.	MAF_USDA=14.583
NC_035086.1	1021470	.	A	T	.	.	MAF_USDA=13.529
NC_035086.1	1021551	.	G	A	.	.	MAF_USDA=4.918
NC_035086.1	1021576	.	C	A	.	.	MAF_INRAE=41.772;MAF_USDA=13.529
NC_035086.1	1021685	.	G	A	.	.	MAF_INRAE=30.38;MAF_USDA=4.918
NC_035086.1	1021724	.	G	T	.	.	MAF_USDA=3.279
NC_035086.1	1021748	.	C	A	.	.	MAF_INRAE=12.025;MAF_USDA=2.459
NC_035086.1	1021758	.	G	A	.	.	MAF_USDA=3.279
NC_035086.1	1021831	.	T	G	.	.	MAF_USDA=4.098
NC_035086.1	1021879	.	G	A	.	.	MAF_USDA=1.667
NC_035086.1	1021890	.	G	A	.	.	MAF_INRAE=14.167;MAF_USDA=4.167
NC_035086.1	1021914	.	T	G	.	.	MAF_INRAE=12.025
NC_035086.1	1021926	.	A	T	.	.	MAF_INRAE=1.667
NC_035086.1	1021939	.	G	A	.	.	MAF_INRAE=1.667
NC_035086.1	1021967	.	G	A	.	.	MAF_USDA=2.459
NC_035086.1	1022081	.	C	A	.	.	MAF_USDA=1.639
NC_035086.1	1022133	.	G	C	.	.	MAF_INRAE=24.051;MAF_USDA=34.118
NC_035086.1	1022184	.	G	T	.	.	MAF_USDA=1.639
NC_035086.1	1022231	.	G	A	.	.	MAF_INRAE=22.152;MAF_USDA=4.918
NC_035086.1	1022267	.	C	T	.	.	MAF_USDA=2.459
NC_035086.1	1022361	.	C	A	.	.	MAF_INRAE=41.772;MAF_USDA=12.941
NC_035086.1	1022458	.	T	A	.	.	MAF_INRAE=9.494;MAF_USDA=26.19
NC_035086.1	1022460	.	A	C	.	.	MAF_USDA=1.19
NC_035086.1	1022560	.	G	T	.	.	MAF_INRAE=8.333;MAF_USDA=5.882
NC_035086.1	1023241	.	G	C	.	.	MAF_INRAE=26.316;MAF_USDA=22.917
NC_035086.1	1023343	.	C	T	.	.	MAF_INRAE=18.421
NC_035086.1	1024025	.	A	C	.	.	MAF_USDA=4.167
NC_035086.1	1024142	.	A	T	.	.	MAF_USDA=1.639
NC_035086.1	1024220	.	A	T	.	.	MAF_INRAE=12.658
NC_035086.1	1024234	.	G	A	.	.	MAF_USDA=1.639
NC_035086.1	1024434	.	G	A	.	.	MAF_INRAE=8.333;MAF_USDA=16.071
NC_035086.1	1024453	.	C	A	.	.	MAF_INRAE=8.333;MAF_USDA=17.857
NC_035086.1	1024521	.	T	A	.	.	MAF_INRAE=1.667
NC_035086.1	1024631	.	C	T	.	.	MAF_USDA=3.279
NC_035086.1	1024673	.	G	T	.	.	MAF_USDA=2.353
NC_035086.1	1024768	.	C	T	.	.	MAF_INRAE=15.0;MAF_USDA=6.25
NC_035086.1	1024984	.	G	T	.	.	MAF_USDA=3.279
NC_035086.1	1024987	.	G	A	.	.	MAF_INRAE=1.667;MAF_USDA=10.588
NC_035086.1	1025003	.	A	T	.	.	MAF_INRAE=25.949;MAF_USDA=6.471
NC_035086.1	1025029	.	T	A	.	.	MAF_USDA=3.279
NC_035086.1	1025057	.	C	A	.	.	MAF_USDA=8.824
NC_035086.1	1025072	.	T	G	.	.	MAF_INRAE=1.667;MAF_USDA=10.588
NC_035086.1	1025111	.	T	A	.	.	MAF_USDA=10.588
NC_035086.1	1025172	.	A	T	.	.	MAF_USDA=4.918
NC_035086.1	1025202	.	A	T	.	.	MAF_INRAE=29.114;MAF_USDA=4.918
NC_035086.1	1025210	.	A	T	.	.	MAF_USDA=3.279
NC_035086.1	1025256	.	A	G	.	.	MAF_USDA=10.656
NC_035086.1	1025287	.	T	G	.	.	MAF_USDA=1.765
NC_035086.1	1025422	.	C	A	.	.	MAF_INRAE=1.667
NC_035086.1	1025595	.	T	G	.	.	MAF_USDA=8.824
NC_035086.1	1028922	.	G	T	.	.	MAF_USDA=14.167
NC_035086.1	1028989	.	A	T	.	.	MAF_USDA=2.459
NC_035086.1	1029025	.	T	C	.	.	MAF_USDA=4.918
NC_035086.1	1029041	.	A	T	.	.	MAF_INRAE=5.263
NC_035086.1	1029114	.	A	C	.	.	MAF_INRAE=36.709;MAF_USDA=38.824
NC_035086.1	1029145	.	T	A	.	.	MAF_INRAE=1.667
NC_035086.1	1029244	.	T	A	.	.	MAF_USDA=2.083
NC_035086.1	1029248	.	C	A	.	.	MAF_USDA=2.459
NC_035086.1	1029264	.	T	A	.	.	MAF_INRAE=12.025;MAF_USDA=2.459
NC_035086.1	1029411	.	T	C	.	.	MAF_INRAE=31.579;MAF_USDA=27.869
NC_035086.1	1029486	.	T	G	.	.	MAF_INRAE=41.139;MAF_USDA=10.0
NC_035086.1	1029560	.	G	A	.	.	MAF_USDA=1.639
NC_035086.1	1029573	.	T	G	.	.	MAF_INRAE=1.667
NC_035086.1	1029636	.	G	A	.	.	MAF_INRAE=21.053
NC_035086.1	1029646	.	T	C	.	.	MAF_INRAE=21.053
NC_035086.1	1029862	.	A	G	.	.	MAF_INRAE=21.053;MAF_USDA=31.148
NC_035086.1	1030640	.	T	A	.	.	MAF_USDA=4.918
NC_035086.1	1030686	.	A	T	.	.	MAF_INRAE=12.658;MAF_USDA=38.235
NC_035086.1	1030760	.	A	G	.	.	MAF_USDA=6.557
NC_035086.1	1030782	.	T	A	.	.	MAF_INRAE=22.152;MAF_USDA=18.033
NC_035086.1	1031037	.	G	C	.	.	MAF_INRAE=43.671;MAF_USDA=31.176
NC_035086.1	1031062	.	G	A	.	.	MAF_USDA=1.639
NC_035086.1	1031064	.	T	C	.	.	MAF_USDA=3.279
NC_035086.1	1031069	.	T	A	.	.	MAF_INRAE=44.937;MAF_USDA=39.583
NC_035086.1	1031073	.	T	A	.	.	MAF_INRAE=4.167
NC_035086.1	1031187	.	A	G	.	.	MAF_INRAE=9.494;MAF_USDA=14.118
NC_035086.1	1031223	.	G	A	.	.	MAF_USDA=14.583
NC_035086.1	1031255	.	A	C	.	.	MAF_USDA=5.738
NC_035086.1	1031272	.	G	T	.	.	MAF_USDA=2.083
NC_035086.1	1031298	.	C	A	.	.	MAF_INRAE=47.468;MAF_USDA=37.059
NC_035086.1	1031326	.	C	T	.	.	MAF_USDA=10.0
NC_035086.1	1031470	.	T	A	.	.	MAF_USDA=2.353
NC_035086.1	1031481	.	A	T	.	.	MAF_INRAE=22.152;MAF_USDA=27.059
NC_035086.1	1031507	.	T	G	.	.	MAF_USDA=1.639
NC_035086.1	1031607	.	A	G	.	.	MAF_INRAE=13.291;MAF_USDA=10.588
NC_035086.1	1031610	.	C	A	.	.	MAF_USDA=1.639
NC_035086.1	1031612	.	G	A	.	.	MAF_USDA=7.647
NC_035086.1	1031624	.	A	G	.	.	MAF_INRAE=11.392;MAF_USDA=5.738
NC_035086.1	1031642	.	C	T	.	.	MAF_USDA=4.918
NC_035086.1	1031666	.	G	A	.	.	MAF_USDA=7.647
NC_035086.1	1031716	.	A	G	.	.	MAF_USDA=5.738
NC_035086.1	1031776	.	G	A	.	.	MAF_INRAE=21.519;MAF_USDA=25.294
NC_035086.1	1031823	.	G	T	.	.	MAF_USDA=1.639
NC_035086.1	1031872	.	G	A	.	.	MAF_INRAE=22.152;MAF_USDA=24.706
NC_035086.1	1031910	.	T	C	.	.	MAF_INRAE=28.333
NC_035086.1	1031922	.	G	T	.	.	MAF_USDA=7.647
NC_035086.1	1031936	.	T	C	.	.	MAF_USDA=7.647
NC_035086.1	1031976	.	T	C	.	.	MAF_USDA=2.459
NC_035086.1	1031991	.	A	T	.	.	MAF_INRAE=12.658;MAF_USDA=11.765
NC_035086.1	1032000	.	C	T	.	.	MAF_USDA=2.459
NC_035086.1	1032042	.	A	T	.	.	MAF_USDA=2.941
NC_035086.1	1032142	.	G	T	.	.	MAF_INRAE=30.38;MAF_USDA=4.918
NC_035086.1	1032159	.	T	C	.	.	MAF_INRAE=9.494;MAF_USDA=2.459
NC_035086.1	1032171	.	T	A	.	.	MAF_INRAE=23.418;MAF_USDA=7.647
NC_035086.1	1032179	.	G	A	.	.	MAF_USDA=5.882
NC_035086.1	1032218	.	C	T	.	.	MAF_INRAE=15.789;MAF_USDA=45.882
NC_035086.1	1032298	.	C	A	.	.	MAF_INRAE=25.316;MAF_USDA=46.471
NC_035086.1	1032386	.	T	G	.	.	MAF_INRAE=15.789;MAF_USDA=45.833
NC_035086.1	1032537	.	C	G	.	.	MAF_USDA=12.5
NC_035086.1	1033509	.	T	A	.	.	MAF_USDA=15.294
NC_035086.1	1033512	.	T	G	.	.	MAF_USDA=4.918
NC_035086.1	1033535	.	T	C	.	.	MAF_USDA=25.0
NC_035086.1	1033582	.	T	G	.	.	MAF_INRAE=1.667
NC_035086.1	1033666	.	G	T	.	.	MAF_USDA=22.917
NC_035086.1	1033762	.	C	A	.	.	MAF_USDA=18.033
NC_035086.1	1033769	.	G	T	.	.	MAF_USDA=18.033
NC_035086.1	1033773	.	G	T	.	.	MAF_USDA=4.098
NC_035086.1	1033788	.	G	A	.	.	MAF_USDA=2.459
NC_035086.1	1033879	.	T	C	.	.	MAF_INRAE=1.667
NC_035086.1	1034042	.	A	G	.	.	MAF_INRAE=1.667
NC_035086.1	1034067	.	C	A	.	.	MAF_INRAE=31.646;MAF_USDA=4.918
NC_035086.1	1034108	.	A	C	.	.	MAF_INRAE=23.418;MAF_USDA=28.235
NC_035086.1	1034112	.	G	A	.	.	MAF_INRAE=31.646;MAF_USDA=4.918
NC_035086.1	1034177	.	C	T	.	.	MAF_USDA=1.639
NC_035086.1	1034189	.	C	A	.	.	MAF_INRAE=1.667
NC_035086.1	1034218	.	A	G	.	.	MAF_USDA=3.529
NC_035086.1	1034229	.	C	A	.	.	MAF_INRAE=13.924;MAF_USDA=22.941
NC_035086.1	1034326	.	A	T	.	.	MAF_USDA=3.529
NC_035086.1	1034346	.	C	A	.	.	MAF_USDA=4.918
NC_035086.1	1034351	.	G	T	.	.	MAF_USDA=4.098
NC_035086.1	1034424	.	G	T	.	.	MAF_USDA=5.738
NC_035086.1	1034432	.	G	A	.	.	MAF_INRAE=40.506;MAF_USDA=34.706
NC_035086.1	1034497	.	T	A	.	.	MAF_INRAE=21.053;MAF_USDA=34.706
NC_035086.1	1034499	.	T	C	.	.	MAF_USDA=31.765
NC_035086.1	1034515	.	T	C	.	.	MAF_INRAE=5.263;MAF_USDA=10.588
NC_035086.1	1034517	.	T	A	.	.	MAF_USDA=48.824
NC_035086.1	1034633	.	C	T	.	.	MAF_USDA=47.917
NC_035086.1	1034747	.	T	C	.	.	MAF_INRAE=5.263;MAF_USDA=22.892
NC_035086.1	1034891	.	G	C	.	.	MAF_INRAE=5.263;MAF_USDA=39.583
NC_035086.1	1034944	.	T	C	.	.	MAF_INRAE=31.667
NC_035086.1	1034950	.	C	T	.	.	MAF_INRAE=12.025;MAF_USDA=7.059
NC_035086.1	1034965	.	G	C	.	.	MAF_USDA=1.639
NC_035086.1	1035144	.	T	C	.	.	MAF_USDA=2.083
NC_035086.1	1035153	.	T	C	.	.	MAF_INRAE=24.684;MAF_USDA=28.235
NC_035086.1	1035371	.	T	C	.	.	MAF_USDA=1.765
NC_035086.1	1035401	.	A	C	.	.	MAF_INRAE=38.608;MAF_USDA=38.824
NC_035086.1	1035450	.	T	A	.	.	MAF_USDA=3.529
NC_035086.1	1035539	.	G	A	.	.	MAF_USDA=26.23
NC_035086.1	1035550	.	A	T	.	.	MAF_USDA=9.016
NC_035086.1	1035557	.	C	T	.	.	MAF_USDA=9.836
NC_035086.1	1035588	.	G	A	.	.	MAF_USDA=2.459
NC_035086.1	1035606	.	A	T	.	.	MAF_USDA=17.647
NC_035086.1	1035607	.	G	A	.	.	MAF_USDA=17.213
NC_035086.1	1035608	.	C	T	.	.	MAF_USDA=20.588
NC_035086.1	1035652	.	G	A	.	.	MAF_USDA=7.059
NC_035086.1	1035677	.	A	G	.	.	MAF_USDA=5.738
NC_035086.1	1035680	.	C	T	.	.	MAF_INRAE=3.333
NC_035086.1	1035685	.	C	A	.	.	MAF_INRAE=5.0
NC_035086.1	1035686	.	A	T	.	.	MAF_USDA=12.295
NC_035086.1	1035687	.	C	A	.	.	MAF_INRAE=15.789
NC_035086.1	1035719	.	C	T	.	.	MAF_INRAE=2.5
NC_035086.1	1035729	.	G	A	.	.	MAF_USDA=8.235
NC_035086.1	1035761	.	C	T	.	.	MAF_USDA=9.836
NC_035086.1	1035770	.	A	T	.	.	MAF_USDA=18.235
NC_035086.1	1036404	.	G	A	.	.	MAF_USDA=3.279
NC_035086.1	1036563	.	G	A	.	.	MAF_INRAE=8.861
NC_035086.1	1036576	.	T	G	.	.	MAF_INRAE=30.38
NC_035086.1	1036578	.	A	T	.	.	MAF_INRAE=24.051;MAF_USDA=2.083
NC_035086.1	1036583	.	T	G	.	.	MAF_INRAE=12.658;MAF_USDA=6.25
NC_035086.1	1036584	.	T	A	.	.	MAF_INRAE=12.658;MAF_USDA=16.667
NC_035086.1	1036636	.	G	T	.	.	MAF_INRAE=24.684;MAF_USDA=11.765
NC_035086.1	1036713	.	G	C	.	.	MAF_INRAE=12.658;MAF_USDA=9.412
NC_035086.1	1036771	.	C	T	.	.	MAF_USDA=4.098
NC_035086.1	1036819	.	C	T	.	.	MAF_USDA=4.098
NC_035086.1	1036835	.	G	A	.	.	MAF_INRAE=9.494;MAF_USDA=2.459
NC_035086.1	1036848	.	C	T	.	.	MAF_INRAE=11.392;MAF_USDA=16.471
NC_035086.1	1036850	.	C	T	.	.	MAF_INRAE=34.167;MAF_USDA=22.353
NC_035086.1	1036911	.	G	T	.	.	MAF_USDA=2.459
NC_035086.1	1036948	.	T	C	.	.	MAF_INRAE=23.418;MAF_USDA=25.294
NC_035086.1	1036969	.	C	A	.	.	MAF_USDA=2.459
NC_035086.1	1037044	.	C	T	.	.	MAF_INRAE=26.582;MAF_USDA=40.0
NC_035086.1	1037057	.	C	G	.	.	MAF_USDA=4.918
NC_035086.1	1037068	.	C	T	.	.	MAF_INRAE=1.667
NC_035086.1	1037190	.	C	T	.	.	MAF_USDA=7.647
NC_035086.1	1037191	.	G	A	.	.	MAF_USDA=3.279
NC_035086.1	1037358	.	C	T	.	.	MAF_INRAE=12.658;MAF_USDA=37.059
NC_035086.1	1037400	.	C	T	.	.	MAF_INRAE=8.333;MAF_USDA=5.882
NC_035086.1	1037477	.	C	T	.	.	MAF_USDA=7.377
NC_035086.1	1037521	.	C	T	.	.	MAF_USDA=1.639
NC_035086.1	1037643	.	G	C	.	.	MAF_INRAE=36.667;MAF_USDA=16.667
NC_035086.1	1037800	.	C	T	.	.	MAF_INRAE=26.582;MAF_USDA=37.059
NC_035086.1	1037819	.	T	A	.	.	MAF_INRAE=2.5
NC_035086.1	1037832	.	T	G	.	.	MAF_INRAE=2.5
NC_035086.1	1037835	.	C	A	.	.	MAF_INRAE=2.5
NC_035086.1	1037861	.	C	T	.	.	MAF_INRAE=2.5;MAF_USDA=4.167
NC_035086.1	1037865	.	A	G	.	.	MAF_INRAE=1.667
NC_035086.1	1037866	.	G	A	.	.	MAF_INRAE=1.667
NC_035086.1	1037910	.	T	G	.	.	MAF_INRAE=10.0;MAF_USDA=16.471
NC_035086.1	1037916	.	G	A	.	.	MAF_USDA=3.279
NC_035086.1	1037930	.	G	A	.	.	MAF_INRAE=3.333
NC_035086.1	1037940	.	G	C	.	.	MAF_INRAE=2.5
NC_035086.1	1037969	.	G	T	.	.	MAF_INRAE=12.025;MAF_USDA=6.25
NC_035086.1	1038110	.	G	A	.	.	MAF_INRAE=8.228
NC_035086.1	1038234	.	T	C	.	.	MAF_USDA=10.0
NC_035086.1	1038308	.	C	T	.	.	MAF_INRAE=21.053;MAF_USDA=18.235
NC_035086.1	1038387	.	G	A	.	.	MAF_INRAE=3.333
NC_035086.1	1038395	.	T	C	.	.	MAF_INRAE=5.833
NC_035086.1	1038414	.	T	C	.	.	MAF_INRAE=23.333;MAF_USDA=28.824
NC_035086.1	1038446	.	A	T	.	.	MAF_INRAE=5.0
NC_035086.1	1038462	.	C	T	.	.	MAF_INRAE=5.0
NC_035086.1	1038468	.	T	C	.	.	MAF_INRAE=13.924;MAF_USDA=21.765
NC_035086.1	1038470	.	G	T	.	.	MAF_INRAE=3.333
NC_035086.1	1038475	.	G	A	.	.	MAF_INRAE=3.333
NC_035086.1	1038476	.	C	T	.	.	MAF_USDA=3.279
NC_035086.1	1038477	.	G	A	.	.	MAF_INRAE=3.333
NC_035086.1	1038483	.	G	A	.	.	MAF_INRAE=3.333
NC_035086.1	1038589	.	C	G	.	.	MAF_INRAE=10.0;MAF_USDA=35.882
NC_035086.1	1038645	.	C	T	.	.	MAF_USDA=2.083
NC_035086.1	1038733	.	C	T	.	.	MAF_INRAE=5.263;MAF_USDA=5.952
NC_035086.1	1038769	.	C	T	.	.	MAF_USDA=9.412
NC_035086.1	1038780	.	C	T	.	.	MAF_USDA=8.824
NC_035086.1	1038906	.	T	A	.	.	MAF_USDA=5.294
NC_035086.1	1038947	.	T	C	.	.	MAF_INRAE=12.658;MAF_USDA=20.588
NC_035086.1	1039001	.	G	A	.	.	MAF_USDA=3.279
NC_035086.1	1039091	.	C	T	.	.	MAF_USDA=5.738
NC_035086.1	1039106	.	A	C	.	.	MAF_USDA=5.882
NC_035086.1	1039112	.	C	A	.	.	MAF_INRAE=26.582;MAF_USDA=40.0
NC_035086.1	1039127	.	C	G	.	.	MAF_USDA=4.918
NC_035086.1	1039181	.	G	A	.	.	MAF_USDA=2.083
NC_035086.1	1039290	.	C	A	.	.	MAF_USDA=9.412
NC_035086.1	1039522	.	C	A	.	.	MAF_INRAE=18.987;MAF_USDA=17.47
NC_035086.1	1039531	.	G	T	.	.	MAF_INRAE=20.253;MAF_USDA=16.667
NC_035086.1	1039563	.	G	T	.	.	MAF_INRAE=22.152;MAF_USDA=18.235
NC_035086.1	1039568	.	G	A	.	.	MAF_USDA=17.059
NC_035086.1	1039592	.	C	T	.	.	MAF_INRAE=22.152;MAF_USDA=20.0
NC_035086.1	1039655	.	T	G	.	.	MAF_INRAE=5.263;MAF_USDA=1.639
NC_035086.1	1039656	.	T	C	.	.	MAF_USDA=1.765
NC_035086.1	1039688	.	T	C	.	.	MAF_USDA=6.557
NC_035086.1	1039717	.	A	C	.	.	MAF_INRAE=4.167;MAF_USDA=16.667
NC_035086.1	1039727	.	G	A	.	.	MAF_USDA=4.918
NC_035086.1	1039729	.	C	G	.	.	MAF_INRAE=24.051;MAF_USDA=7.647
NC_035086.1	1039742	.	T	C	.	.	MAF_INRAE=9.167;MAF_USDA=13.529
NC_035086.1	1039745	.	T	G	.	.	MAF_INRAE=12.658;MAF_USDA=20.588
NC_035086.1	1039751	.	T	A	.	.	MAF_INRAE=4.167;MAF_USDA=16.667
NC_035086.1	1039760	.	C	A	.	.	MAF_USDA=2.083
NC_035086.1	1039763	.	T	G	.	.	MAF_INRAE=27.5;MAF_USDA=37.647
NC_035086.1	1039768	.	C	T	.	.	MAF_USDA=3.279
NC_035086.1	1039775	.	A	T	.	.	MAF_USDA=4.098
NC_035086.1	1039798	.	A	G	.	.	MAF_INRAE=4.167;MAF_USDA=8.235
NC_035086.1	1039806	.	A	C	.	.	MAF_INRAE=5.263;MAF_USDA=8.197
NC_035086.1	1039807	.	T	C	.	.	MAF_USDA=7.377
NC_035086.1	1039817	.	G	T	.	.	MAF_USDA=5.738
NC_035086.1	1039818	.	T	C	.	.	MAF_INRAE=7.895;MAF_USDA=1.639
NC_035086.1	1040113	.	C	T	.	.	MAF_USDA=2.459
NC_035086.1	1040127	.	G	C	.	.	MAF_INRAE=26.582;MAF_USDA=28.235
NC_035086.1	1040261	.	G	A	.	.	MAF_USDA=4.098
NC_035086.1	1040275	.	C	G	.	.	MAF_INRAE=16.667;MAF_USDA=2.941
NC_035086.1	1040276	.	G	A	.	.	MAF_INRAE=9.494;MAF_USDA=3.279
NC_035086.1	1040309	.	T	G	.	.	MAF_USDA=7.647
NC_035086.1	1040322	.	C	T	.	.	MAF_USDA=1.639
NC_035086.1	1040323	.	A	G	.	.	MAF_USDA=12.353
NC_035086.1	1040429	.	A	T	.	.	MAF_INRAE=12.658;MAF_USDA=23.529
NC_035086.1	1040467	.	G	A	.	.	MAF_INRAE=48.101;MAF_USDA=14.118
NC_035086.1	1040480	.	C	A	.	.	MAF_INRAE=31.013;MAF_USDA=4.098
NC_035086.1	1040667	.	G	A	.	.	MAF_USDA=8.235
NC_035086.1	1040676	.	G	C	.	.	MAF_USDA=3.279
NC_035086.1	1040713	.	A	C	.	.	MAF_INRAE=15.833;MAF_USDA=2.941
NC_035086.1	1040764	.	C	T	.	.	MAF_INRAE=7.5;MAF_USDA=5.882
NC_035086.1	1040863	.	A	T	.	.	MAF_INRAE=24.684;MAF_USDA=47.647
NC_035086.1	1040894	.	C	A	.	.	MAF_INRAE=12.658;MAF_USDA=19.412
NC_035086.1	1040912	.	C	T	.	.	MAF_USDA=5.738
NC_035086.1	1040930	.	A	T	.	.	MAF_USDA=1.639
NC_035086.1	1041083	.	C	T	.	.	MAF_INRAE=12.658;MAF_USDA=7.059
NC_035086.1	1041091	.	C	A	.	.	MAF_USDA=4.098
NC_035086.1	1041100	.	C	T	.	.	MAF_INRAE=8.333;MAF_USDA=9.412
NC_035086.1	1041106	.	A	G	.	.	MAF_USDA=3.279
NC_035086.1	1041127	.	G	T	.	.	MAF_INRAE=1.667
NC_035086.1	1041141	.	G	A	.	.	MAF_USDA=8.235
NC_035086.1	1041300	.	A	G	.	.	MAF_INRAE=1.667
NC_035086.1	1041420	.	G	T	.	.	MAF_INRAE=12.658;MAF_USDA=2.459
NC_035086.1	1041541	.	T	C	.	.	MAF_USDA=3.279
NC_035086.1	1041545	.	C	T	.	.	MAF_INRAE=10.759;MAF_USDA=2.459
NC_035086.1	1041717	.	T	G	.	.	MAF_USDA=39.583
NC_035086.1	1041720	.	G	A	.	.	MAF_INRAE=15.833;MAF_USDA=39.583
NC_035086.1	1041825	.	G	A	.	.	MAF_USDA=3.279
NC_035086.1	1041960	.	A	C	.	.	MAF_INRAE=43.671;MAF_USDA=14.706
NC_035086.1	1042082	.	G	T	.	.	MAF_USDA=5.738
NC_035086.1	1042130	.	G	A	.	.	MAF_INRAE=18.354;MAF_USDA=7.059
NC_035086.1	1042191	.	G	C	.	.	MAF_INRAE=1.667
NC_035086.1	1042213	.	A	T	.	.	MAF_INRAE=35.443;MAF_USDA=12.941
NC_035086.1	1042311	.	A	T	.	.	MAF_INRAE=7.5;MAF_USDA=5.882
NC_035086.1	1042333	.	T	C	.	.	MAF_USDA=2.083
NC_035086.1	1042495	.	C	A	.	.	MAF_INRAE=1.667
NC_035086.1	1042501	.	A	T	.	.	MAF_INRAE=10.0;MAF_USDA=21.176
NC_035086.1	1042520	.	A	G	.	.	MAF_USDA=2.459
NC_035086.1	1042804	.	C	T	.	.	MAF_USDA=4.918
NC_035086.1	1042839	.	C	T	.	.	MAF_USDA=2.459
NC_035086.1	1042851	.	C	T	.	.	MAF_USDA=3.279
NC_035086.1	1042884	.	G	A	.	.	MAF_INRAE=38.608;MAF_USDA=38.824
NC_035086.1	1043081	.	G	T	.	.	MAF_INRAE=39.241;MAF_USDA=31.765
NC_035086.1	1043150	.	G	C	.	.	MAF_USDA=12.941
NC_035086.1	1043154	.	G	T	.	.	MAF_USDA=12.941
NC_035086.1	1043457	.	C	T	.	.	MAF_USDA=5.833
NC_035086.1	1043616	.	C	T	.	.	MAF_INRAE=5.263
NC_035086.1	1043723	.	C	G	.	.	MAF_INRAE=12.658
NC_035086.1	1043855	.	A	T	.	.	MAF_INRAE=41.772;MAF_USDA=22.917
NC_035086.1	1043857	.	G	T	.	.	MAF_INRAE=46.667;MAF_USDA=22.917
NC_035086.1	1043984	.	G	T	.	.	MAF_USDA=2.353
NC_035086.1	1044120	.	C	T	.	.	MAF_USDA=1.639
NC_035086.1	1044205	.	A	G	.	.	MAF_INRAE=12.658;MAF_USDA=12.941
NC_035086.1	1044267	.	A	C	.	.	MAF_INRAE=10.127;MAF_USDA=2.459
NC_035086.1	1044286	.	G	T	.	.	MAF_USDA=1.639
NC_035086.1	1044363	.	C	A	.	.	MAF_USDA=4.098
NC_035086.1	1044435	.	C	T	.	.	MAF_USDA=4.918
NC_035086.1	1044455	.	A	G	.	.	MAF_INRAE=10.127;MAF_USDA=2.459
NC_035086.1	1044465	.	C	T	.	.	MAF_INRAE=16.456;MAF_USDA=7.647
NC_035086.1	1044473	.	T	C	.	.	MAF_INRAE=42.405;MAF_USDA=29.412
NC_035086.1	1044517	.	C	A	.	.	MAF_INRAE=8.333;MAF_USDA=9.412
NC_035086.1	1044555	.	T	A	.	.	MAF_INRAE=31.646;MAF_USDA=4.918
NC_035086.1	1044583	.	C	T	.	.	MAF_USDA=5.294
NC_035086.1	1044604	.	G	A	.	.	MAF_USDA=1.639
NC_035086.1	1044841	.	A	G	.	.	MAF_INRAE=42.405;MAF_USDA=19.412
NC_035086.1	1044883	.	G	A	.	.	MAF_USDA=6.471
NC_035086.1	1044927	.	G	C	.	.	MAF_USDA=7.647
NC_035086.1	1045083	.	T	G	.	.	MAF_INRAE=21.053
NC_035086.1	1045087	.	G	T	.	.	MAF_USDA=2.5
NC_035086.1	1045165	.	G	T	.	.	MAF_USDA=13.253
NC_035086.1	1045218	.	C	A	.	.	MAF_USDA=22.917
NC_035086.1	1046447	.	C	T	.	.	MAF_USDA=3.279
NC_035086.1	1046452	.	C	T	.	.	MAF_USDA=2.353
NC_035086.1	1046507	.	C	T	.	.	MAF_INRAE=1.667
NC_035086.1	1046603	.	T	A	.	.	MAF_USDA=2.083
NC_035086.1	1046666	.	T	C	.	.	MAF_USDA=7.647
NC_035086.1	1046671	.	G	T	.	.	MAF_USDA=1.639
NC_035086.1	1046680	.	C	T	.	.	MAF_USDA=8.824
NC_035086.1	1048577	.	G	C	.	.	MAF_USDA=25.0
NC_035086.1	1048584	.	T	C	.	.	MAF_USDA=37.5
NC_035086.1	1048586	.	C	T	.	.	MAF_USDA=33.333
NC_035086.1	1048603	.	G	A	.	.	MAF_USDA=50.0
NC_035086.1	1048616	.	T	A	.	.	MAF_USDA=50.0
NC_035086.1	1048687	.	C	A	.	.	MAF_INRAE=1.667
NC_035086.1	1048693	.	G	T	.	.	MAF_INRAE=4.167
NC_035086.1	1048796	.	G	C	.	.	MAF_USDA=27.083
NC_035086.1	1048803	.	T	C	.	.	MAF_USDA=27.083
NC_035086.1	1048805	.	C	T	.	.	MAF_USDA=25.0
NC_035086.1	1048840	.	T	C	.	.	MAF_USDA=22.917
NC_035086.1	1048842	.	A	G	.	.	MAF_USDA=45.833
NC_035086.1	1048860	.	T	G	.	.	MAF_USDA=44.706
NC_035086.1	1048896	.	A	T	.	.	MAF_INRAE=5.263;MAF_USDA=1.639
NC_035086.1	1048905	.	C	T	.	.	MAF_USDA=2.941
NC_035086.1	1048940	.	C	G	.	.	MAF_USDA=18.824
NC_035086.1	1049255	.	G	T	.	.	MAF_INRAE=12.658;MAF_USDA=7.059
NC_035086.1	1049343	.	G	A	.	.	MAF_USDA=4.098
NC_035086.1	1049347	.	G	T	.	.	MAF_INRAE=9.494;MAF_USDA=10.588
NC_035086.1	1049402	.	T	C	.	.	MAF_USDA=1.639
NC_035086.1	1049522	.	A	C	.	.	MAF_INRAE=32.278;MAF_USDA=16.471
NC_035086.1	1049526	.	G	T	.	.	MAF_USDA=7.059
NC_035086.1	1049532	.	GTTTTTT	GTTTTTA	.	.	MAF_USDA=50.0
NC_035086.1	1049542	.	T	A	.	.	MAF_INRAE=15.0;MAF_USDA=16.667
NC_035086.1	1049573	.	A	C	.	.	MAF_INRAE=8.333;MAF_USDA=11.176
NC_035086.1	1049667	.	T	A	.	.	MAF_INRAE=12.658;MAF_USDA=7.059
NC_035086.1	1049672	.	G	A	.	.	MAF_USDA=1.639
NC_035086.1	1049868	.	C	G	.	.	MAF_USDA=1.667
NC_035086.1	1049909	.	T	C	.	.	MAF_INRAE=15.0;MAF_USDA=16.667
NC_035086.1	1049910	.	T	C	.	.	MAF_INRAE=15.0;MAF_USDA=14.583
NC_035086.1	1049921	.	C	G	.	.	MAF_INRAE=5.263;MAF_USDA=25.0
NC_035086.1	1049978	.	A	T	.	.	MAF_USDA=1.667
NC_035086.1	1049994	.	T	C	.	.	MAF_INRAE=12.025;MAF_USDA=7.143
NC_035086.1	1050029	.	A	T	.	.	MAF_INRAE=33.544;MAF_USDA=15.476
NC_035086.1	1050031	.	A	T	.	.	MAF_INRAE=32.5;MAF_USDA=15.476
NC_035086.1	1050054	.	T	C	.	.	MAF_USDA=3.333
NC_035086.1	1050065	.	T	G	.	.	MAF_USDA=1.667
NC_035086.1	1050072	.	C	T	.	.	MAF_INRAE=12.658;MAF_USDA=7.143
NC_035086.1	1050079	.	G	C	.	.	MAF_USDA=4.167
NC_035086.1	1050105	.	T	A	.	.	MAF_USDA=1.667
NC_035086.1	1050153	.	C	A	.	.	MAF_USDA=1.667
NC_035086.1	1050159	.	T	G	.	.	MAF_INRAE=9.494;MAF_USDA=9.524
NC_035086.1	1050260	.	T	C	.	.	MAF_USDA=5.738
NC_035086.1	1050311	.	G	A	.	.	MAF_INRAE=10.759;MAF_USDA=7.143
NC_035086.1	1050357	.	A	T	.	.	MAF_INRAE=12.658;MAF_USDA=7.143
NC_035086.1	1050437	.	A	T	.	.	MAF_INRAE=11.392;MAF_USDA=7.143
NC_035086.1	1050452	.	G	A	.	.	MAF_USDA=1.667
NC_035086.1	1050477	.	G	A	.	.	MAF_INRAE=11.392;MAF_USDA=7.143
NC_035086.1	1050485	.	C	T	.	.	MAF_USDA=8.333
NC_035086.1	1050516	.	A	T	.	.	MAF_INRAE=24.684;MAF_USDA=7.143
NC_035086.1	1050550	.	A	C	.	.	MAF_INRAE=12.025;MAF_USDA=7.143
NC_035086.1	1050618	.	C	T	.	.	MAF_INRAE=5.263;MAF_USDA=5.952
NC_035086.1	1050715	.	C	A	.	.	MAF_INRAE=5.263;MAF_USDA=7.143
NC_035086.1	1050823	.	T	C	.	.	MAF_INRAE=12.658;MAF_USDA=7.143
NC_035086.1	1050926	.	G	A	.	.	MAF_INRAE=12.658;MAF_USDA=7.143
NC_035086.1	1050938	.	C	G	.	.	MAF_INRAE=12.658;MAF_USDA=7.143
NC_035086.1	1050976	.	C	A	.	.	MAF_INRAE=32.278;MAF_USDA=16.071
NC_035086.1	1051067	.	T	C	.	.	MAF_INRAE=12.658;MAF_USDA=7.143
NC_035086.1	1051072	.	A	G	.	.	MAF_INRAE=12.658;MAF_USDA=7.143
NC_035086.1	1051084	.	C	T	.	.	MAF_USDA=1.667
NC_035086.1	1051155	.	A	G	.	.	MAF_INRAE=12.658;MAF_USDA=7.143
NC_035086.1	1051164	.	C	A	.	.	MAF_INRAE=12.658;MAF_USDA=8.333
NC_035086.1	1051243	.	T	C	.	.	MAF_INRAE=12.658;MAF_USDA=7.143
NC_035086.1	1051246	.	C	T	.	.	MAF_INRAE=15.0;MAF_USDA=7.143
NC_035086.1	1051254	.	C	A	.	.	MAF_INRAE=12.658;MAF_USDA=1.667
NC_035086.1	1051284	.	C	T	.	.	MAF_INRAE=12.658;MAF_USDA=1.667
NC_035086.1	1051292	.	T	A	.	.	MAF_INRAE=12.658;MAF_USDA=7.143
NC_035086.1	1051353	.	A	G	.	.	MAF_INRAE=12.025;MAF_USDA=7.143
NC_035086.1	1051354	.	G	T	.	.	MAF_USDA=1.667
NC_035086.1	1051371	.	T	C	.	.	MAF_INRAE=2.532;MAF_USDA=35.119
NC_035086.1	1051379	.	G	A	.	.	MAF_INRAE=12.025;MAF_USDA=7.143
NC_035086.1	1051400	.	C	T	.	.	MAF_INRAE=12.658;MAF_USDA=7.143
NC_035086.1	1051418	.	C	T	.	.	MAF_USDA=5.952
NC_035086.1	1051520	.	A	C	.	.	MAF_INRAE=12.658;MAF_USDA=7.143
NC_035086.1	1051559	.	T	A	.	.	MAF_INRAE=12.658;MAF_USDA=7.143
NC_035086.1	1051561	.	C	A	.	.	MAF_INRAE=15.0;MAF_USDA=7.143
NC_035086.1	1051565	.	T	C	.	.	MAF_INRAE=15.0;MAF_USDA=7.143
NC_035086.1	1051571	.	A	T	.	.	MAF_USDA=3.333
NC_035086.1	1051604	.	G	A	.	.	MAF_INRAE=12.025;MAF_USDA=7.143
NC_035086.1	1051644	.	C	T	.	.	MAF_INRAE=12.025;MAF_USDA=7.143
NC_035086.1	1051682	.	G	T	.	.	MAF_USDA=4.762
NC_035086.1	1051691	.	A	G	.	.	MAF_INRAE=12.658;MAF_USDA=6.548
NC_035086.1	1051692	.	T	A	.	.	MAF_INRAE=15.0;MAF_USDA=7.143
NC_035086.1	1051740	.	T	G	.	.	MAF_INRAE=12.658;MAF_USDA=7.738
NC_035086.1	1051753	.	G	A	.	.	MAF_USDA=1.667
NC_035086.1	1051831	.	G	T	.	.	MAF_INRAE=12.658;MAF_USDA=7.059
NC_035086.1	1051842	.	G	A	.	.	MAF_INRAE=12.658;MAF_USDA=7.059
NC_035086.1	1051935	.	T	C	.	.	MAF_INRAE=2.532;MAF_USDA=37.5
NC_035086.1	1051940	.	T	G	.	.	MAF_INRAE=5.263;MAF_USDA=7.059
NC_035086.1	1051966	.	C	T	.	.	MAF_INRAE=13.291;MAF_USDA=7.059
NC_035086.1	1052029	.	C	A	.	.	MAF_INRAE=1.667
NC_035086.1	1052041	.	C	T	.	.	MAF_USDA=1.639
NC_035086.1	1052113	.	G	A	.	.	MAF_USDA=7.647
NC_035086.1	1052147	.	C	T	.	.	MAF_INRAE=12.658;MAF_USDA=7.059
NC_035086.1	1052159	.	G	A	.	.	MAF_INRAE=12.658;MAF_USDA=7.059
NC_035086.1	1052168	.	G	T	.	.	MAF_USDA=3.279
NC_035086.1	1052207	.	A	G	.	.	MAF_USDA=6.25
NC_035086.1	1052307	.	C	T	.	.	MAF_USDA=3.279
NC_035086.1	1052314	.	G	A	.	.	MAF_INRAE=12.658;MAF_USDA=7.059
NC_035086.1	1052319	.	T	C	.	.	MAF_USDA=2.459
NC_035086.1	1052429	.	C	T	.	.	MAF_INRAE=1.667
NC_035086.1	1052442	.	C	A	.	.	MAF_INRAE=12.658;MAF_USDA=7.059
NC_035086.1	1052445	.	G	T	.	.	MAF_INRAE=15.0;MAF_USDA=7.059
NC_035086.1	1052508	.	A	G	.	.	MAF_INRAE=12.658;MAF_USDA=3.279
NC_035086.1	1052512	.	G	A	.	.	MAF_INRAE=15.0;MAF_USDA=3.279
NC_035086.1	1052553	.	A	G	.	.	MAF_INRAE=12.658;MAF_USDA=6.471
NC_035086.1	1052571	.	A	C	.	.	MAF_INRAE=26.316;MAF_USDA=38.824
NC_035086.1	1052622	.	A	G	.	.	MAF_INRAE=20.253;MAF_USDA=23.529
NC_035086.1	1052660	.	G	T	.	.	MAF_INRAE=21.519;MAF_USDA=22.619
NC_035086.1	1052662	.	T	A	.	.	MAF_INRAE=11.667;MAF_USDA=5.952
NC_035086.1	1052708	.	G	T	.	.	MAF_USDA=8.235
NC_035086.1	1052723	.	G	A	.	.	MAF_USDA=2.459
NC_035086.1	1052804	.	C	T	.	.	MAF_USDA=6.25
NC_035086.1	1052813	.	T	C	.	.	MAF_USDA=9.412
NC_035086.1	1052824	.	C	T	.	.	MAF_INRAE=8.861;MAF_USDA=7.059
NC_035086.1	1052839	.	G	C	.	.	MAF_INRAE=9.494;MAF_USDA=6.471
NC_035086.1	1052856	.	C	A	.	.	MAF_INRAE=33.544;MAF_USDA=15.882
NC_035086.1	1052868	.	A	T	.	.	MAF_INRAE=10.759;MAF_USDA=5.882
NC_035086.1	1052870	.	C	A	.	.	MAF_INRAE=46.203;MAF_USDA=10.588
NC_035086.1	1052914	.	T	C	.	.	MAF_INRAE=12.025;MAF_USDA=5.294
NC_035086.1	1052934	.	C	G	.	.	MAF_USDA=1.639
NC_035086.1	1052976	.	A	C	.	.	MAF_INRAE=20.886;MAF_USDA=24.118
NC_035086.1	1053006	.	A	C	.	.	MAF_INRAE=31.013;MAF_USDA=17.059
NC_035086.1	1053035	.	C	T	.	.	MAF_INRAE=11.392;MAF_USDA=5.882
NC_035086.1	1053045	.	G	A	.	.	MAF_USDA=9.016
NC_035086.1	1053108	.	C	T	.	.	MAF_USDA=7.647
NC_035086.1	1053162	.	G	T	.	.	MAF_INRAE=1.667
NC_035086.1	1053174	.	A	G	.	.	MAF_INRAE=5.0;MAF_USDA=16.667
NC_035086.1	1053176	.	T	C	.	.	MAF_USDA=1.639
NC_035086.1	1053184	.	C	T	.	.	MAF_INRAE=5.0;MAF_USDA=14.583
NC_035086.1	1053193	.	C	G	.	.	MAF_INRAE=2.5
NC_035086.1	1053194	.	C	T	.	.	MAF_INRAE=2.5
NC_035086.1	1053214	.	T	A	.	.	MAF_INRAE=2.5
NC_035086.1	1053215	.	T	A	.	.	MAF_INRAE=2.5
NC_035086.1	1053242	.	G	A	.	.	MAF_USDA=6.25
NC_035086.1	1053274	.	A	C	.	.	MAF_INRAE=8.228;MAF_USDA=6.471
NC_035086.1	1053283	.	C	A	.	.	MAF_USDA=9.412
NC_035086.1	1053287	.	T	C	.	.	MAF_INRAE=10.127;MAF_USDA=5.882
NC_035086.1	1053293	.	G	T	.	.	MAF_INRAE=10.759;MAF_USDA=5.882
NC_035086.1	1053312	.	T	A	.	.	MAF_INRAE=10.127;MAF_USDA=6.471
NC_035086.1	1053340	.	G	A	.	.	MAF_INRAE=11.392;MAF_USDA=6.471
NC_035086.1	1053346	.	C	A	.	.	MAF_INRAE=15.823;MAF_USDA=14.118
NC_035086.1	1053364	.	C	T	.	.	MAF_INRAE=5.263
NC_035086.1	1053442	.	A	T	.	.	MAF_INRAE=12.025;MAF_USDA=6.471
NC_035086.1	1053443	.	C	T	.	.	MAF_INRAE=30.833;MAF_USDA=17.059
NC_035086.1	1053444	.	G	A	.	.	MAF_INRAE=14.167;MAF_USDA=7.647
NC_035086.1	1053446	.	T	C	.	.	MAF_INRAE=14.167;MAF_USDA=6.471
NC_035086.1	1053450	.	T	C	.	.	MAF_INRAE=14.167;MAF_USDA=6.471
NC_035086.1	1053486	.	A	C	.	.	MAF_INRAE=16.667;MAF_USDA=2.941
NC_035086.1	1053530	.	C	T	.	.	MAF_INRAE=13.333;MAF_USDA=14.706
NC_035086.1	1053534	.	T	C	.	.	MAF_INRAE=3.333;MAF_USDA=41.071
NC_035086.1	1053634	.	A	G	.	.	MAF_INRAE=12.025;MAF_USDA=7.059
NC_035086.1	1053652	.	G	T	.	.	MAF_INRAE=18.987;MAF_USDA=41.176
NC_035086.1	1053663	.	T	G	.	.	MAF_INRAE=5.263;MAF_USDA=1.639
NC_035086.1	1053687	.	C	A	.	.	MAF_INRAE=12.658;MAF_USDA=7.059
NC_035086.1	1053705	.	C	A	.	.	MAF_INRAE=12.025;MAF_USDA=7.059
NC_035086.1	1053774	.	C	T	.	.	MAF_INRAE=1.667
NC_035086.1	1053778	.	G	A	.	.	MAF_USDA=5.294
NC_035086.1	1053829	.	C	T	.	.	MAF_INRAE=1.667
NC_035086.1	1053830	.	A	T	.	.	MAF_INRAE=10.759;MAF_USDA=7.059
NC_035086.1	1053882	.	C	T	.	.	MAF_USDA=4.918
NC_035086.1	1053944	.	C	T	.	.	MAF_INRAE=12.658;MAF_USDA=7.647
NC_035086.1	1053957	.	T	A	.	.	MAF_INRAE=12.658;MAF_USDA=7.647
NC_035086.1	1054001	.	C	G	.	.	MAF_USDA=6.25
NC_035086.1	1054005	.	G	T	.	.	MAF_INRAE=12.025;MAF_USDA=7.059
NC_035086.1	1054083	.	A	G	.	.	MAF_INRAE=14.167;MAF_USDA=7.059
NC_035086.1	1054146	.	A	T	.	.	MAF_INRAE=12.658;MAF_USDA=5.882
NC_035086.1	1054154	.	G	A	.	.	MAF_INRAE=12.658;MAF_USDA=6.471
NC_035086.1	1054163	.	A	C	.	.	MAF_INRAE=7.5
NC_035086.1	1054210	.	T	G	.	.	MAF_INRAE=12.658;MAF_USDA=8.929
NC_035086.1	1054257	.	C	A	.	.	MAF_INRAE=12.658;MAF_USDA=8.333
NC_035086.1	1054315	.	C	A	.	.	MAF_USDA=3.333
NC_035086.1	1054330	.	G	C	.	.	MAF_INRAE=12.658;MAF_USDA=8.235
NC_035086.1	1054335	.	T	G	.	.	MAF_INRAE=5.263;MAF_USDA=17.213
NC_035086.1	1054337	.	C	A	.	.	MAF_USDA=17.213
NC_035086.1	1054389	.	T	C	.	.	MAF_USDA=2.459
NC_035086.1	1054403	.	C	T	.	.	MAF_INRAE=12.658;MAF_USDA=8.824
NC_035086.1	1054429	.	G	A	.	.	MAF_USDA=2.083
NC_035086.1	1054449	.	G	C	.	.	MAF_INRAE=12.658;MAF_USDA=7.059
NC_035086.1	1054549	.	T	C	.	.	MAF_USDA=3.279
NC_035086.1	1054551	.	A	C	.	.	MAF_INRAE=3.165;MAF_USDA=31.176
NC_035086.1	1054555	.	T	G	.	.	MAF_INRAE=15.0;MAF_USDA=7.059
NC_035086.1	1054558	.	A	G	.	.	MAF_INRAE=15.0;MAF_USDA=6.471
NC_035086.1	1054564	.	T	A	.	.	MAF_INRAE=19.62;MAF_USDA=22.941
NC_035086.1	1054685	.	G	C	.	.	MAF_USDA=25.0
NC_035086.1	1054727	.	C	G	.	.	MAF_INRAE=2.5
NC_035086.1	1054729	.	T	G	.	.	MAF_INRAE=2.5
NC_035086.1	1054761	.	T	G	.	.	MAF_INRAE=6.667
NC_035086.1	1054855	.	T	G	.	.	MAF_USDA=31.25
NC_035086.1	1054867	.	A	C	.	.	MAF_USDA=22.941
NC_035086.1	1054898	.	G	A	.	.	MAF_USDA=7.647
NC_035086.1	1054907	.	G	A	.	.	MAF_USDA=6.471
NC_035086.1	1054948	.	G	A	.	.	MAF_USDA=6.471
NC_035086.1	1054951	.	TAGTATATCC	TAGTATATCT	.	.	MAF_USDA=37.5
NC_035086.1	1054964	.	C	T	.	.	MAF_USDA=16.667
NC_035086.1	1054972	.	A	T	.	.	MAF_USDA=25.0
NC_035086.1	1054991	.	C	T	.	.	MAF_USDA=27.083
NC_035086.1	1054992	.	A	G	.	.	MAF_USDA=27.083
NC_035086.1	1054993	.	A	T	.	.	MAF_USDA=27.083
NC_035086.1	1055043	.	A	T	.	.	MAF_USDA=1.639
NC_035086.1	1055055	.	C	T	.	.	MAF_INRAE=16.667;MAF_USDA=7.059
NC_035086.1	1055056	.	G	A	.	.	MAF_USDA=3.279
NC_035086.1	1055095	.	G	A	.	.	MAF_INRAE=16.667;MAF_USDA=5.294
NC_035086.1	1055099	.	A	G	.	.	MAF_INRAE=16.667;MAF_USDA=4.098
NC_035086.1	1055124	.	G	T	.	.	MAF_INRAE=17.5;MAF_USDA=7.059
NC_035086.1	1055126	.	A	C	.	.	MAF_INRAE=17.5;MAF_USDA=12.5
NC_035086.1	1055178	.	A	G	.	.	MAF_INRAE=23.333;MAF_USDA=10.588
NC_035086.1	1055179	.	T	C	.	.	MAF_INRAE=23.333;MAF_USDA=9.412
NC_035086.1	1055183	.	C	T	.	.	MAF_INRAE=4.167
NC_035086.1	1055231	.	T	C	.	.	MAF_INRAE=12.5
NC_035086.1	1055254	.	G	A	.	.	MAF_INRAE=10.833;MAF_USDA=9.836
NC_035086.1	1055255	.	T	A	.	.	MAF_INRAE=10.833;MAF_USDA=9.836
NC_035086.1	1055258	.	G	T	.	.	MAF_INRAE=3.333
NC_035086.1	1055276	.	G	A	.	.	MAF_INRAE=33.333;MAF_USDA=31.765
NC_035086.1	1055308	.	G	A	.	.	MAF_USDA=14.583
NC_035086.1	1055309	.	G	A	.	.	MAF_USDA=14.583
NC_035086.1	1055320	.	G	A	.	.	MAF_INRAE=7.5
NC_035086.1	1055330	.	G	A	.	.	MAF_INRAE=2.5
NC_035086.1	1055342	.	G	A	.	.	MAF_INRAE=3.333
NC_035086.1	1055363	.	G	A	.	.	MAF_INRAE=2.5
NC_035086.1	1055381	.	T	C	.	.	MAF_INRAE=20.0;MAF_USDA=16.667
NC_035086.1	1055429	.	C	G	.	.	MAF_INRAE=16.667;MAF_USDA=7.059
NC_035086.1	1055437	.	C	A	.	.	MAF_INRAE=16.667;MAF_USDA=7.059
NC_035086.1	1055476	.	T	C	.	.	MAF_INRAE=16.667;MAF_USDA=6.471
NC_035086.1	1055510	.	A	G	.	.	MAF_INRAE=16.667;MAF_USDA=8.235
NC_035086.1	1055542	.	G	A	.	.	MAF_USDA=1.639
NC_035086.1	1055543	.	G	T	.	.	MAF_INRAE=1.667
NC_035086.1	1055559	.	C	T	.	.	MAF_USDA=4.918
NC_035086.1	1055560	.	G	A	.	.	MAF_USDA=7.647
NC_035086.1	1055577	.	G	A	.	.	MAF_INRAE=5.833
NC_035086.1	1055587	.	C	A	.	.	MAF_INRAE=43.333;MAF_USDA=12.5
NC_035086.1	1055588	.	G	T	.	.	MAF_INRAE=43.333;MAF_USDA=14.583
NC_035086.1	1055595	.	C	T	.	.	MAF_INRAE=5.263;MAF_USDA=2.459
NC_035086.1	1055607	.	G	A	.	.	MAF_INRAE=10.833
NC_035086.1	1055613	.	T	A	.	.	MAF_INRAE=2.5
NC_035086.1	1055615	.	C	T	.	.	MAF_INRAE=2.5
NC_035086.1	1055628	.	C	T	.	.	MAF_INRAE=33.333;MAF_USDA=4.098
NC_035086.1	1055649	.	T	G	.	.	MAF_INRAE=26.667;MAF_USDA=31.25
NC_035086.1	1055651	.	T	C	.	.	MAF_INRAE=26.667
NC_035086.1	1055665	.	G	A	.	.	MAF_USDA=14.583
NC_035086.1	1055699	.	G	A	.	.	MAF_USDA=4.118
NC_035086.1	1055709	.	C	T	.	.	MAF_USDA=4.118
NC_035086.1	1055712	.	C	A	.	.	MAF_INRAE=7.5;MAF_USDA=5.882
NC_035086.1	1055716	.	G	T	.	.	MAF_USDA=4.706
NC_035086.1	1055726	.	C	A	.	.	MAF_USDA=16.667
NC_035086.1	1055728	.	A	G	.	.	MAF_INRAE=15.833;MAF_USDA=10.0
NC_035086.1	1055739	.	G	A	.	.	MAF_INRAE=42.5;MAF_USDA=21.765
NC_035086.1	1055750	.	T	C	.	.	MAF_INRAE=11.667
NC_035086.1	1055820	.	C	A	.	.	MAF_USDA=1.639
NC_035086.1	1055824	.	A	C	.	.	MAF_USDA=10.588
NC_035086.1	1055827	.	G	A	.	.	MAF_INRAE=16.667;MAF_USDA=7.059
NC_035086.1	1055836	.	T	C	.	.	MAF_INRAE=2.5
NC_035086.1	1055839	.	T	C	.	.	MAF_INRAE=2.5
NC_035086.1	1055869	.	A	T	.	.	MAF_INRAE=2.5
NC_035086.1	1055877	.	C	T	.	.	MAF_INRAE=16.667;MAF_USDA=8.824
NC_035086.1	1055879	.	T	C	.	.	MAF_INRAE=5.833
NC_035086.1	1055880	.	C	T	.	.	MAF_INRAE=1.667
NC_035086.1	1055902	.	C	A	.	.	MAF_INRAE=16.667;MAF_USDA=7.059
NC_035086.1	1055922	.	T	A	.	.	MAF_INRAE=1.667
NC_035086.1	1055929	.	C	T	.	.	MAF_INRAE=1.667
NC_035086.1	1055930	.	G	A	.	.	MAF_INRAE=1.667;MAF_USDA=25.0
NC_035086.1	1055957	.	G	A	.	.	MAF_INRAE=13.291;MAF_USDA=6.471
NC_035086.1	1055961	.	G	A	.	.	MAF_USDA=1.639
NC_035086.1	1055964	.	A	G	.	.	MAF_INRAE=19.167;MAF_USDA=27.083
NC_035086.1	1055975	.	G	C	.	.	MAF_USDA=1.639
NC_035086.1	1055995	.	C	T	.	.	MAF_INRAE=17.5;MAF_USDA=7.647
NC_035086.1	1056038	.	C	A	.	.	MAF_INRAE=1.667
NC_035086.1	1056055	.	C	A	.	.	MAF_INRAE=1.667
NC_035086.1	1056063	.	G	T	.	.	MAF_USDA=3.279
NC_035086.1	1056091	.	C	A	.	.	MAF_INRAE=35.0;MAF_USDA=22.941
NC_035086.1	1056105	.	G	C	.	.	MAF_INRAE=16.667;MAF_USDA=7.059
NC_035086.1	1056146	.	C	T	.	.	MAF_USDA=3.279
NC_035086.1	1056225	.	C	G	.	.	MAF_INRAE=16.667;MAF_USDA=7.059
NC_035086.1	1056249	.	G	A	.	.	MAF_INRAE=16.667;MAF_USDA=7.059
NC_035086.1	1056283	.	C	T	.	.	MAF_INRAE=16.667;MAF_USDA=7.738
NC_035086.1	1056313	.	G	C	.	.	MAF_INRAE=1.667;MAF_USDA=37.059
NC_035086.1	1056335	.	G	A	.	.	MAF_INRAE=16.667;MAF_USDA=7.059
NC_035086.1	1056361	.	G	T	.	.	MAF_INRAE=1.667;MAF_USDA=34.706
NC_035086.1	1056363	.	T	G	.	.	MAF_INRAE=1.667
NC_035086.1	1056409	.	G	A	.	.	MAF_USDA=2.083
NC_035086.1	1056461	.	T	C	.	.	MAF_INRAE=16.667;MAF_USDA=7.059
NC_035086.1	1056471	.	A	C	.	.	MAF_USDA=1.639
NC_035086.1	1056520	.	A	G	.	.	MAF_USDA=16.667
NC_035086.1	1056549	.	G	T	.	.	MAF_USDA=7.377
NC_035086.1	1056555	.	G	A	.	.	MAF_USDA=6.471
NC_035086.1	1056558	.	C	G	.	.	MAF_USDA=2.459
NC_035086.1	1056592	.	C	A	.	.	MAF_USDA=1.639
NC_035086.1	1056651	.	G	A	.	.	MAF_USDA=1.639
NC_035086.1	1056656	.	T	C	.	.	MAF_USDA=1.639
NC_035086.1	1056677	.	C	T	.	.	MAF_USDA=4.167
NC_035086.1	1056678	.	T	A	.	.	MAF_INRAE=16.667;MAF_USDA=16.667
NC_035086.1	1056742	.	G	A	.	.	MAF_USDA=22.619
NC_035086.1	1057513	.	A	G	.	.	MAF_USDA=17.391
NC_035086.1	1057552	.	T	A	.	.	MAF_USDA=4.348
NC_035086.1	1057556	.	A	T	.	.	MAF_USDA=3.39
NC_035086.1	1057558	.	A	T	.	.	MAF_USDA=4.268
NC_035086.1	1057565	.	A	T	.	.	MAF_USDA=3.39
NC_035086.1	1057770	.	A	C	.	.	MAF_INRAE=1.667
NC_035086.1	1057821	.	T	G	.	.	MAF_INRAE=3.165
NC_035086.1	1057836	.	T	G	.	.	MAF_INRAE=2.5
NC_035086.1	1057902	.	G	T	.	.	MAF_INRAE=10.759;MAF_USDA=5.882
NC_035086.1	1057930	.	G	T	.	.	MAF_INRAE=1.667
NC_035086.1	1057968	.	C	T	.	.	MAF_INRAE=12.658;MAF_USDA=16.667
NC_035086.1	1058043	.	A	G	.	.	MAF_INRAE=12.658;MAF_USDA=5.952
NC_035086.1	1058044	.	G	A	.	.	MAF_USDA=3.333
NC_035086.1	1058068	.	G	T	.	.	MAF_USDA=2.5
NC_035086.1	1058090	.	T	G	.	.	MAF_INRAE=12.658;MAF_USDA=5.952
NC_035086.1	1058142	.	A	C	.	.	MAF_INRAE=1.667;MAF_USDA=8.824
NC_035086.1	1058145	.	T	G	.	.	MAF_INRAE=30.38;MAF_USDA=4.918
NC_035086.1	1058175	.	C	T	.	.	MAF_INRAE=12.025;MAF_USDA=6.471
NC_035086.1	1058358	.	C	T	.	.	MAF_INRAE=15.823;MAF_USDA=14.706
NC_035086.1	1058370	.	G	A	.	.	MAF_USDA=10.417
NC_035086.1	1058386	.	G	A	.	.	MAF_INRAE=12.658;MAF_USDA=7.059
NC_035086.1	1058414	.	A	G	.	.	MAF_INRAE=31.646;MAF_USDA=24.118
NC_035086.1	1058456	.	G	A	.	.	MAF_INRAE=9.494;MAF_USDA=1.639
NC_035086.1	1058464	.	G	C	.	.	MAF_USDA=2.083
NC_035086.1	1058465	.	T	C	.	.	MAF_USDA=2.459
NC_035086.1	1058527	.	T	G	.	.	MAF_USDA=4.706
NC_035086.1	1058537	.	G	T	.	.	MAF_INRAE=6.329;MAF_USDA=6.471
NC_035086.1	1058576	.	T	A	.	.	MAF_USDA=11.765
NC_035086.1	1058658	.	T	G	.	.	MAF_USDA=20.588
NC_035086.1	1058741	.	TT	TC	.	.	MAF_USDA=41.304
NC_035086.1	1058791	.	C	A	.	.	MAF_USDA=32.353
NC_035086.1	1058796	.	C	A	.	.	MAF_USDA=1.667
NC_035086.1	1058800	.	A	C	.	.	MAF_USDA=1.639
NC_035086.1	1058849	.	C	A	.	.	MAF_USDA=5.882
NC_035086.1	1058856	.	G	T	.	.	MAF_USDA=6.471
NC_035086.1	1059084	.	G	A	.	.	MAF_USDA=32.609
NC_035086.1	1059110	.	C	T	.	.	MAF_USDA=5.357
NC_035086.1	1059132	.	T	C	.	.	MAF_USDA=31.25
NC_035086.1	1059164	.	G	C	.	.	MAF_USDA=2.459
NC_035086.1	1059171	.	A	T	.	.	MAF_USDA=18.75
NC_035086.1	1059458	.	G	A	.	.	MAF_USDA=2.5
NC_035086.1	1059486	.	C	T	.	.	MAF_USDA=5.952
NC_035086.1	1059507	.	G	T	.	.	MAF_USDA=38.095
NC_035086.1	1059565	.	C	T	.	.	MAF_USDA=1.667
NC_035086.1	1059576	.	C	A	.	.	MAF_USDA=3.333
NC_035086.1	1059689	.	T	A	.	.	MAF_USDA=5.294
NC_035086.1	1059691	.	G	A	.	.	MAF_USDA=23.529
NC_035086.1	1059739	.	C	A	.	.	MAF_USDA=3.279
NC_035086.1	1059763	.	A	T	.	.	MAF_USDA=21.429
NC_035086.1	1059819	.	T	C	.	.	MAF_USDA=6.548
NC_035086.1	1059842	.	T	C	.	.	MAF_USDA=8.333
NC_035086.1	1059882	.	C	T	.	.	MAF_USDA=7.647
NC_035086.1	1059913	.	C	A	.	.	MAF_USDA=22.353
NC_035086.1	1059952	.	A	G	.	.	MAF_USDA=7.059
NC_035086.1	1059954	.	G	T	.	.	MAF_USDA=7.059
NC_035086.1	1059962	.	C	T	.	.	MAF_USDA=4.706
NC_035086.1	1059976	.	T	C	.	.	MAF_USDA=1.639
NC_035086.1	1059981	.	G	A	.	.	MAF_USDA=3.279
NC_035086.1	1060065	.	G	A	.	.	MAF_USDA=3.571
NC_035086.1	1060084	.	G	C	.	.	MAF_USDA=7.143
NC_035086.1	1060097	.	T	A	.	.	MAF_USDA=2.5
NC_035086.1	1060121	.	T	C	.	.	MAF_INRAE=1.667;MAF_USDA=8.824
NC_035086.1	1060132	.	A	G	.	.	MAF_INRAE=14.557;MAF_USDA=7.059
NC_035086.1	1060155	.	C	T	.	.	MAF_INRAE=34.177;MAF_USDA=23.529
NC_035086.1	1060169	.	C	T	.	.	MAF_INRAE=23.418;MAF_USDA=6.471
NC_035086.1	1060175	.	T	A	.	.	MAF_USDA=1.639
NC_035086.1	1060192	.	A	T	.	.	MAF_INRAE=24.051;MAF_USDA=7.647
NC_035086.1	1060196	.	A	G	.	.	MAF_USDA=3.279
NC_035086.1	1060218	.	T	C	.	.	MAF_INRAE=12.658;MAF_USDA=6.471
NC_035086.1	1060300	.	T	G	.	.	MAF_INRAE=33.544;MAF_USDA=23.214
NC_035086.1	1060309	.	A	T	.	.	MAF_INRAE=29.747;MAF_USDA=4.918
NC_035086.1	1060311	.	T	C	.	.	MAF_INRAE=30.833;MAF_USDA=4.918
NC_035086.1	1060335	.	A	G	.	.	MAF_INRAE=13.291;MAF_USDA=7.143
NC_035086.1	1060351	.	C	T	.	.	MAF_INRAE=1.667
NC_035086.1	1060364	.	A	T	.	.	MAF_INRAE=13.924;MAF_USDA=6.471
NC_035086.1	1060394	.	G	A	.	.	MAF_INRAE=19.62;MAF_USDA=30.588
NC_035086.1	1060446	.	C	T	.	.	MAF_INRAE=12.658;MAF_USDA=7.059
NC_035086.1	1060457	.	C	T	.	.	MAF_USDA=6.25
NC_035086.1	1060489	.	A	T	.	.	MAF_INRAE=12.658;MAF_USDA=7.059
NC_035086.1	1060498	.	C	T	.	.	MAF_USDA=1.639
NC_035086.1	1060508	.	C	T	.	.	MAF_INRAE=12.025;MAF_USDA=7.059
NC_035086.1	1060540	.	A	G	.	.	MAF_INRAE=12.658;MAF_USDA=6.471
NC_035086.1	1060549	.	C	T	.	.	MAF_INRAE=12.658;MAF_USDA=7.059
NC_035086.1	1060581	.	C	G	.	.	MAF_INRAE=19.62;MAF_USDA=31.765
NC_035086.1	1060623	.	A	T	.	.	MAF_INRAE=10.759;MAF_USDA=7.059
NC_035086.1	1060669	.	C	T	.	.	MAF_INRAE=12.658
NC_035086.1	1060677	.	A	G	.	.	MAF_INRAE=11.392;MAF_USDA=7.059
NC_035086.1	1060685	.	T	C	.	.	MAF_INRAE=1.667;MAF_USDA=22.917
NC_035086.1	1060749	.	C	T	.	.	MAF_INRAE=12.658;MAF_USDA=7.059
NC_035086.1	1060764	.	G	A	.	.	MAF_INRAE=12.658;MAF_USDA=7.059
NC_035086.1	1060798	.	G	T	.	.	MAF_INRAE=32.278;MAF_USDA=24.706
NC_035086.1	1060842	.	C	T	.	.	MAF_INRAE=12.658;MAF_USDA=7.059
NC_035086.1	1060851	.	C	T	.	.	MAF_USDA=10.0
NC_035086.1	1060869	.	A	G	.	.	MAF_USDA=3.279
NC_035086.1	1060894	.	A	T	.	.	MAF_INRAE=12.658;MAF_USDA=7.059
NC_035086.1	1060980	.	T	G	.	.	MAF_INRAE=5.263;MAF_USDA=7.059
NC_035086.1	1061037	.	G	A	.	.	MAF_USDA=4.118
NC_035086.1	1061087	.	A	T	.	.	MAF_USDA=7.059
NC_035086.1	1061091	.	T	A	.	.	MAF_USDA=6.471
NC_035086.1	1061092	.	T	C	.	.	MAF_USDA=7.059
NC_035086.1	1061093	.	T	A	.	.	MAF_USDA=7.059
NC_035086.1	1061097	.	T	A	.	.	MAF_USDA=10.588
NC_035086.1	1061098	.	T	A	.	.	MAF_USDA=28.235
NC_035086.1	1061099	.	A	T	.	.	MAF_USDA=7.059
NC_035086.1	1061100	.	A	C	.	.	MAF_INRAE=32.278;MAF_USDA=24.118
NC_035086.1	1061104	.	G	T	.	.	MAF_INRAE=15.833;MAF_USDA=31.176
NC_035086.1	1061215	.	T	C	.	.	MAF_INRAE=12.658;MAF_USDA=6.471
NC_035086.1	1061270	.	T	A	.	.	MAF_INRAE=9.494;MAF_USDA=2.459
NC_035086.1	1061307	.	C	T	.	.	MAF_USDA=1.639
NC_035086.1	1061308	.	T	C	.	.	MAF_INRAE=12.658;MAF_USDA=6.471
NC_035086.1	1061315	.	A	T	.	.	MAF_INRAE=12.658;MAF_USDA=7.059
NC_035086.1	1061371	.	C	T	.	.	MAF_INRAE=25.949
NC_035086.1	1061396	.	T	G	.	.	MAF_INRAE=5.263;MAF_USDA=11.176
NC_035086.1	1061460	.	T	A	.	.	MAF_INRAE=22.785;MAF_USDA=22.941
NC_035086.1	1061464	.	G	C	.	.	MAF_USDA=3.279
NC_035086.1	1061483	.	T	C	.	.	MAF_USDA=6.471
NC_035086.1	1061746	.	T	C	.	.	MAF_USDA=10.588
NC_035086.1	1061765	.	G	T	.	.	MAF_USDA=1.639
NC_035086.1	1061771	.	A	T	.	.	MAF_USDA=5.882
NC_035086.1	1061796	.	C	T	.	.	MAF_USDA=4.918
NC_035086.1	1061802	.	C	T	.	.	MAF_USDA=20.833
NC_035086.1	1061805	.	C	A	.	.	MAF_USDA=35.294
NC_035086.1	1061877	.	C	A	.	.	MAF_INRAE=1.667;MAF_USDA=16.471
NC_035086.1	1061909	.	T	G	.	.	MAF_INRAE=12.658;MAF_USDA=5.882
NC_035086.1	1061975	.	T	A	.	.	MAF_INRAE=12.658;MAF_USDA=7.059
NC_035086.1	1061991	.	T	G	.	.	MAF_INRAE=43.671;MAF_USDA=10.588
NC_035086.1	1062093	.	G	A	.	.	MAF_INRAE=5.263
NC_035086.1	1062104	.	C	G	.	.	MAF_USDA=9.412
NC_035086.1	1062106	.	G	A	.	.	MAF_USDA=9.412
NC_035086.1	1062107	.	A	G	.	.	MAF_USDA=10.0
NC_035086.1	1062133	.	C	T	.	.	MAF_INRAE=9.494;MAF_USDA=2.459
NC_035086.1	1062134	.	G	A	.	.	MAF_USDA=17.059
NC_035086.1	1062162	.	G	T	.	.	MAF_USDA=11.765
NC_035086.1	1062177	.	G	A	.	.	MAF_USDA=1.639
NC_035086.1	1062179	.	G	A	.	.	MAF_USDA=1.639
NC_035086.1	1062311	.	G	A	.	.	MAF_USDA=1.639
NC_035086.1	1062372	.	G	T	.	.	MAF_USDA=5.738
NC_035086.1	1062376	.	T	C	.	.	MAF_USDA=2.459
NC_035086.1	1062378	.	A	T	.	.	MAF_USDA=3.279
NC_035086.1	1062382	.	T	G	.	.	MAF_USDA=25.0
NC_035086.1	1062396	.	C	A	.	.	MAF_USDA=15.882
NC_035086.1	1062503	.	G	T	.	.	MAF_INRAE=42.105;MAF_USDA=17.059
NC_035086.1	1062516	.	C	A	.	.	MAF_USDA=7.647
NC_035086.1	1062524	.	A	G	.	.	MAF_INRAE=42.105;MAF_USDA=12.353
NC_035086.1	1062529	.	A	G	.	.	MAF_INRAE=42.105;MAF_USDA=10.0
NC_035086.1	1062839	.	G	A	.	.	MAF_USDA=14.754
NC_035086.1	1062842	.	A	T	.	.	MAF_USDA=34.118
NC_035086.1	1062843	.	T	A	.	.	MAF_USDA=39.583
NC_035086.1	1062846	.	A	G	.	.	MAF_USDA=15.574
NC_035086.1	1062923	.	A	G	.	.	MAF_USDA=9.836
NC_035086.1	1062930	.	G	A	.	.	MAF_USDA=8.197
NC_035086.1	1062954	.	T	A	.	.	MAF_USDA=2.459
NC_035086.1	1062955	.	A	T	.	.	MAF_USDA=1.639
NC_035086.1	1062958	.	A	G	.	.	MAF_USDA=4.098
NC_035086.1	1062979	.	A	G	.	.	MAF_USDA=13.934
NC_035086.1	1062986	.	G	A	.	.	MAF_USDA=12.295
NC_035086.1	1063014	.	G	A	.	.	MAF_USDA=2.083
NC_035086.1	1063035	.	A	G	.	.	MAF_USDA=3.279
NC_035086.1	1063071	.	G	A	.	.	MAF_USDA=1.667
NC_035086.1	1063234	.	C	T	.	.	MAF_USDA=5.0
NC_035086.1	1063253	.	G	A	.	.	MAF_INRAE=13.924;MAF_USDA=45.122
NC_035086.1	1063290	.	G	A	.	.	MAF_INRAE=10.526;MAF_USDA=7.229
NC_035086.1	1063333	.	T	C	.	.	MAF_INRAE=10.526;MAF_USDA=5.422
NC_035086.1	1063337	.	C	T	.	.	MAF_USDA=5.0
NC_035086.1	1063418	.	C	T	.	.	MAF_USDA=1.667
NC_035086.1	1063491	.	T	C	.	.	MAF_USDA=7.059
NC_035086.1	1063504	.	G	A	.	.	MAF_USDA=4.098
NC_035086.1	1063554	.	G	A	.	.	MAF_INRAE=9.494
NC_035086.1	1063571	.	G	A	.	.	MAF_INRAE=5.063;MAF_USDA=9.412
NC_035086.1	1063712	.	G	T	.	.	MAF_INRAE=5.263;MAF_USDA=4.098
NC_035086.1	1063722	.	A	G,T	.	.	MAF_INRAE=1.667;MAF_USDA=1.639
NC_035086.1	1063760	.	G	A	.	.	MAF_INRAE=1.667;MAF_USDA=5.738
NC_035086.1	1063800	.	G	T	.	.	MAF_USDA=1.176
NC_035086.1	1063818	.	G	T	.	.	MAF_USDA=2.083
NC_035086.1	1063854	.	G	A	.	.	MAF_USDA=2.353
NC_035086.1	1063895	.	A	C	.	.	MAF_INRAE=3.797;MAF_USDA=9.412
NC_035086.1	1063970	.	T	A	.	.	MAF_USDA=2.459
NC_035086.1	1064036	.	C	T	.	.	MAF_USDA=2.459
NC_035086.1	1064068	.	G	A	.	.	MAF_USDA=6.25
NC_035086.1	1064210	.	C	T	.	.	MAF_USDA=7.647
NC_035086.1	1064217	.	C	G	.	.	MAF_USDA=12.353
NC_035086.1	1064242	.	A	G	.	.	MAF_INRAE=1.667;MAF_USDA=5.738
NC_035086.1	1064337	.	G	A	.	.	MAF_USDA=2.459
NC_035086.1	1064367	.	C	T	.	.	MAF_INRAE=26.316
NC_035086.1	1064510	.	G	T	.	.	MAF_USDA=7.647
NC_035086.1	1064528	.	C	T	.	.	MAF_INRAE=18.987;MAF_USDA=40.588
NC_035086.1	1064645	.	G	A	.	.	MAF_USDA=1.639
NC_035086.1	1064845	.	G	C	.	.	MAF_USDA=4.167
NC_035086.1	1064928	.	A	G	.	.	MAF_INRAE=3.797;MAF_USDA=10.0
NC_035086.1	1064938	.	G	A	.	.	MAF_INRAE=1.667
NC_035086.1	1064942	.	A	C	.	.	MAF_INRAE=1.667
NC_035086.1	1064952	.	G	T	.	.	MAF_USDA=2.083
NC_035086.1	1064971	.	G	A	.	.	MAF_INRAE=12.025;MAF_USDA=5.738
NC_035086.1	1065043	.	G	A	.	.	MAF_INRAE=1.667
NC_035086.1	1065079	.	T	C	.	.	MAF_INRAE=1.667
NC_035086.1	1065139	.	T	A	.	.	MAF_USDA=5.738
NC_035086.1	1065151	.	A	G	.	.	MAF_INRAE=10.526;MAF_USDA=5.294
NC_035086.1	1065162	.	A	G	.	.	MAF_INRAE=10.526;MAF_USDA=5.294
NC_035086.1	1065175	.	C	G	.	.	MAF_INRAE=3.797;MAF_USDA=9.412
NC_035086.1	1065196	.	G	T	.	.	MAF_INRAE=1.667
NC_035086.1	1065339	.	T	A	.	.	MAF_USDA=3.279
NC_035086.1	1065358	.	A	C	.	.	MAF_INRAE=10.526;MAF_USDA=4.118
NC_035086.1	1065409	.	T	C	.	.	MAF_INRAE=1.667
NC_035086.1	1065435	.	A	C	.	.	MAF_INRAE=10.526;MAF_USDA=5.294
NC_035086.1	1065454	.	A	G	.	.	MAF_INRAE=13.924;MAF_USDA=31.25
NC_035086.1	1065519	.	A	G	.	.	MAF_USDA=1.639
NC_035086.1	1065596	.	G	A	.	.	MAF_INRAE=13.924;MAF_USDA=40.588
NC_035086.1	1065610	.	C	T	.	.	MAF_USDA=6.557
NC_035086.1	1065631	.	C	G	.	.	MAF_USDA=1.639
NC_035086.1	1065774	.	T	A	.	.	MAF_USDA=1.639
NC_035086.1	1065894	.	A	C	.	.	MAF_INRAE=14.557;MAF_USDA=34.706
NC_035086.1	1066010	.	C	A	.	.	MAF_INRAE=10.526;MAF_USDA=5.294
NC_035086.1	1066130	.	C	T	.	.	MAF_INRAE=5.263
NC_035086.1	1066132	.	G	A	.	.	MAF_USDA=1.639
NC_035086.1	1066155	.	A	T	.	.	MAF_INRAE=5.063;MAF_USDA=10.0
NC_035086.1	1066188	.	G	A	.	.	MAF_USDA=9.836
NC_035086.1	1066195	.	G	T	.	.	MAF_USDA=4.098
NC_035086.1	1066320	.	A	T	.	.	MAF_INRAE=3.797;MAF_USDA=10.0
NC_035086.1	1066355	.	A	G	.	.	MAF_INRAE=8.333;MAF_USDA=4.167
NC_035086.1	1066356	.	G	A	.	.	MAF_INRAE=8.333;MAF_USDA=4.167
NC_035086.1	1066391	.	G	T	.	.	MAF_INRAE=3.797;MAF_USDA=4.706
NC_035086.1	1066401	.	A	G	.	.	MAF_INRAE=3.797;MAF_USDA=9.412
NC_035086.1	1066405	.	G	A	.	.	MAF_INRAE=1.667;MAF_USDA=4.706
NC_035086.1	1066428	.	C	T	.	.	MAF_INRAE=15.19;MAF_USDA=11.765
NC_035086.1	1066485	.	C	T	.	.	MAF_USDA=8.824
NC_035086.1	1066527	.	G	A	.	.	MAF_USDA=4.918
NC_035086.1	1066529	.	A	G	.	.	MAF_USDA=4.918
NC_035086.1	1066550	.	G	A	.	.	MAF_INRAE=1.667
NC_035086.1	1066552	.	G	C	.	.	MAF_INRAE=34.81;MAF_USDA=28.824
NC_035086.1	1066582	.	G	T	.	.	MAF_USDA=7.647
NC_035086.1	1066597	.	T	C	.	.	MAF_INRAE=1.667
NC_035086.1	1066658	.	T	G	.	.	MAF_INRAE=8.861;MAF_USDA=8.235
NC_035086.1	1066672	.	G	A	.	.	MAF_INRAE=8.333;MAF_USDA=2.353
NC_035086.1	1066688	.	G	A	.	.	MAF_INRAE=12.025;MAF_USDA=7.059
NC_035086.1	1066834	.	T	C	.	.	MAF_USDA=6.557
NC_035086.1	1066885	.	C	A	.	.	MAF_USDA=6.667
NC_035086.1	1067043	.	C	A	.	.	MAF_USDA=6.557
NC_035086.1	1067062	.	A	G	.	.	MAF_INRAE=1.667
NC_035086.1	1067084	.	A	G	.	.	MAF_USDA=7.377
NC_035086.1	1067096	.	T	C	.	.	MAF_INRAE=15.823;MAF_USDA=37.647
NC_035086.1	1067119	.	C	T	.	.	MAF_INRAE=10.526;MAF_USDA=4.706
NC_035086.1	1067239	.	C	T	.	.	MAF_INRAE=12.658;MAF_USDA=7.059
NC_035086.1	1067314	.	C	T	.	.	MAF_INRAE=1.667
NC_035086.1	1067338	.	G	A	.	.	MAF_USDA=3.279
NC_035086.1	1067362	.	T	C	.	.	MAF_USDA=1.639
NC_035086.1	1067372	.	G	A	.	.	MAF_USDA=7.647
NC_035086.1	1067382	.	G	C	.	.	MAF_USDA=6.471
NC_035086.1	1067388	.	G	A	.	.	MAF_USDA=7.647
NC_035086.1	1067392	.	T	C	.	.	MAF_USDA=7.059
NC_035086.1	1067394	.	G	T	.	.	MAF_USDA=9.016
NC_035086.1	1067395	.	T	C	.	.	MAF_USDA=5.294
NC_035086.1	1067404	.	G	A	.	.	MAF_USDA=2.459
NC_035086.1	1067408	.	T	C	.	.	MAF_USDA=4.167
NC_035086.1	1067481	.	C	G	.	.	MAF_USDA=10.588
NC_035086.1	1067678	.	A	G	.	.	MAF_INRAE=10.526;MAF_USDA=5.294
NC_035086.1	1067795	.	T	G	.	.	MAF_USDA=6.557
NC_035086.1	1068002	.	A	G	.	.	MAF_INRAE=24.684;MAF_USDA=40.588
NC_035086.1	1068212	.	A	G	.	.	MAF_USDA=5.738
NC_035086.1	1068266	.	C	T	.	.	MAF_USDA=12.5
NC_035086.1	1068281	.	G	A	.	.	MAF_USDA=9.016
NC_035086.1	1068294	.	C	T	.	.	MAF_USDA=11.765
NC_035086.1	1068323	.	C	T	.	.	MAF_USDA=1.639
NC_035086.1	1068474	.	T	A	.	.	MAF_INRAE=29.114;MAF_USDA=38.69
NC_035086.1	1068476	.	T	C	.	.	MAF_USDA=1.667
NC_035086.1	1068521	.	G	C	.	.	MAF_INRAE=8.861
NC_035086.1	1068565	.	A	G	.	.	MAF_INRAE=10.526;MAF_USDA=5.294
NC_035086.1	1068668	.	A	G	.	.	MAF_INRAE=1.667;MAF_USDA=4.918
NC_035086.1	1068721	.	T	C	.	.	MAF_INRAE=44.937;MAF_USDA=22.941
NC_035086.1	1068731	.	G	T	.	.	MAF_USDA=1.639
NC_035086.1	1068748	.	A	C	.	.	MAF_INRAE=15.833;MAF_USDA=2.459
NC_035086.1	1068764	.	A	T	.	.	MAF_USDA=1.639
NC_035086.1	1068766	.	T	A	.	.	MAF_INRAE=10.526;MAF_USDA=4.706
NC_035086.1	1068771	.	A	G	.	.	MAF_USDA=3.279
NC_035086.1	1068836	.	A	G	.	.	MAF_INRAE=1.667
NC_035086.1	1068846	.	A	C	.	.	MAF_INRAE=44.304;MAF_USDA=25.0
NC_035086.1	1068982	.	A	C	.	.	MAF_USDA=2.459
NC_035086.1	1069075	.	T	A	.	.	MAF_USDA=12.353
NC_035086.1	1069151	.	T	G	.	.	MAF_INRAE=8.861
NC_035086.1	1069263	.	T	G	.	.	MAF_USDA=11.176
NC_035086.1	1069351	.	C	A	.	.	MAF_INRAE=10.526;MAF_USDA=8.824
NC_035086.1	1069391	.	C	T	.	.	MAF_INRAE=1.667;MAF_USDA=6.557
NC_035086.1	1069407	.	G	A	.	.	MAF_INRAE=5.263
NC_035086.1	1069471	.	C	A	.	.	MAF_USDA=2.459
NC_035086.1	1069582	.	C	T	.	.	MAF_USDA=5.294
NC_035086.1	1069585	.	C	T	.	.	MAF_INRAE=1.667
NC_035086.1	1069593	.	G	T	.	.	MAF_INRAE=43.671;MAF_USDA=27.083
NC_035086.1	1069616	.	C	T	.	.	MAF_USDA=2.459
NC_035086.1	1069641	.	C	T	.	.	MAF_INRAE=1.667;MAF_USDA=6.557
NC_035086.1	1069654	.	C	T	.	.	MAF_INRAE=8.333;MAF_USDA=1.765
NC_035086.1	1069758	.	C	A	.	.	MAF_INRAE=29.114;MAF_USDA=43.529
NC_035086.1	1069846	.	A	C	.	.	MAF_USDA=1.639
NC_035086.1	1069872	.	G	A	.	.	MAF_INRAE=24.684;MAF_USDA=45.882
NC_035086.1	1069910	.	T	A	.	.	MAF_INRAE=24.684;MAF_USDA=45.294
NC_035086.1	1069999	.	C	T	.	.	MAF_USDA=2.459
NC_035086.1	1070013	.	T	C	.	.	MAF_INRAE=24.684;MAF_USDA=44.706
NC_035086.1	1070042	.	C	A	.	.	MAF_INRAE=10.526;MAF_USDA=8.824
NC_035086.1	1070043	.	C	T	.	.	MAF_USDA=8.824
NC_035086.1	1070047	.	C	T	.	.	MAF_USDA=2.459
NC_035086.1	1070145	.	C	T	.	.	MAF_INRAE=27.215;MAF_USDA=46.471
NC_035086.1	1070300	.	G	A	.	.	MAF_USDA=1.639
NC_035086.1	1070351	.	C	T	.	.	MAF_INRAE=28.481;MAF_USDA=32.941
NC_035086.1	1070375	.	C	T	.	.	MAF_INRAE=12.658;MAF_USDA=7.059
NC_035086.1	1070376	.	T	C	.	.	MAF_INRAE=24.684;MAF_USDA=44.706
NC_035086.1	1070398	.	G	C	.	.	MAF_INRAE=1.667;MAF_USDA=6.557
NC_035086.1	1070607	.	T	G	.	.	MAF_INRAE=23.418;MAF_USDA=40.0
NC_035086.1	1070672	.	G	C	.	.	MAF_INRAE=28.481;MAF_USDA=44.643
NC_035086.1	1070673	.	A	C	.	.	MAF_USDA=16.071
NC_035086.1	1070753	.	C	G	.	.	MAF_USDA=43.75
NC_035086.1	1070832	.	G	A	.	.	MAF_USDA=12.941
NC_035086.1	1070886	.	A	G	.	.	MAF_INRAE=13.291;MAF_USDA=37.647
NC_035086.1	1070898	.	C	T	.	.	MAF_INRAE=1.667;MAF_USDA=5.738
NC_035086.1	1070900	.	T	A	.	.	MAF_INRAE=1.667;MAF_USDA=5.738
NC_035086.1	1070914	.	G	A	.	.	MAF_INRAE=1.667;MAF_USDA=5.738
NC_035086.1	1070925	.	G	A	.	.	MAF_INRAE=1.667;MAF_USDA=5.738
NC_035086.1	1070952	.	C	A	.	.	MAF_INRAE=29.114;MAF_USDA=42.941
NC_035086.1	1071056	.	T	G	.	.	MAF_INRAE=1.667
NC_035086.1	1071063	.	G	A	.	.	MAF_INRAE=43.671;MAF_USDA=16.471
NC_035086.1	1071114	.	G	A	.	.	MAF_USDA=1.639
NC_035086.1	1071198	.	C	T	.	.	MAF_INRAE=5.263;MAF_USDA=3.279
NC_035086.1	1071220	.	A	G	.	.	MAF_INRAE=23.418;MAF_USDA=45.294
NC_035086.1	1071398	.	A	T	.	.	MAF_USDA=4.918
NC_035086.1	1071476	.	G	C	.	.	MAF_INRAE=10.526;MAF_USDA=4.118
NC_035086.1	1071507	.	A	G	.	.	MAF_INRAE=23.418;MAF_USDA=46.471
NC_035086.1	1071548	.	A	G	.	.	MAF_INRAE=23.418;MAF_USDA=45.294
NC_035086.1	1071580	.	A	G	.	.	MAF_USDA=3.279
NC_035086.1	1071771	.	G	A	.	.	MAF_USDA=1.639
NC_035086.1	1071775	.	C	T	.	.	MAF_USDA=1.639
NC_035086.1	1071785	.	G	T	.	.	MAF_USDA=11.765
NC_035086.1	1071797	.	G	T	.	.	MAF_USDA=1.639
NC_035086.1	1071897	.	T	C	.	.	MAF_USDA=2.353
NC_035086.1	1071943	.	T	G	.	.	MAF_USDA=11.765
NC_035086.1	1072056	.	G	A	.	.	MAF_USDA=9.412
NC_035086.1	1072105	.	G	A	.	.	MAF_INRAE=1.667
NC_035086.1	1072148	.	G	T	.	.	MAF_INRAE=27.848;MAF_USDA=41.176
NC_035086.1	1072168	.	A	G	.	.	MAF_INRAE=27.848;MAF_USDA=42.353
NC_035086.1	1072206	.	C	G	.	.	MAF_INRAE=10.526;MAF_USDA=8.824
NC_035086.1	1072353	.	C	T	.	.	MAF_USDA=3.279
NC_035086.1	1072419	.	G	A	.	.	MAF_USDA=3.279
NC_035086.1	1072436	.	G	A	.	.	MAF_USDA=2.459
NC_035086.1	1072534	.	G	T	.	.	MAF_INRAE=1.667
NC_035086.1	1072565	.	C	A	.	.	MAF_INRAE=1.667
NC_035086.1	1072697	.	A	T	.	.	MAF_USDA=2.083
NC_035086.1	1072703	.	C	A	.	.	MAF_USDA=11.765
NC_035086.1	1072720	.	T	C	.	.	MAF_INRAE=10.526;MAF_USDA=9.412
NC_035086.1	1072726	.	G	A	.	.	MAF_USDA=2.353
NC_035086.1	1072775	.	C	G	.	.	MAF_INRAE=12.025;MAF_USDA=5.738
NC_035086.1	1072871	.	C	T	.	.	MAF_INRAE=15.19;MAF_USDA=4.706
NC_035086.1	1072888	.	C	A	.	.	MAF_INRAE=43.671;MAF_USDA=15.294
NC_035086.1	1072914	.	A	G	.	.	MAF_INRAE=1.667
NC_035086.1	1072946	.	C	T	.	.	MAF_INRAE=8.333;MAF_USDA=2.353
NC_035086.1	1073066	.	T	C	.	.	MAF_INRAE=22.785;MAF_USDA=40.0
NC_035086.1	1073119	.	G	A	.	.	MAF_USDA=5.294
NC_035086.1	1073177	.	G	T	.	.	MAF_USDA=7.647
NC_035086.1	1073269	.	C	T	.	.	MAF_INRAE=6.667;MAF_USDA=1.765
NC_035086.1	1073355	.	C	T	.	.	MAF_INRAE=1.667
NC_035086.1	1073357	.	C	T	.	.	MAF_USDA=2.353
NC_035086.1	1073369	.	G	T	.	.	MAF_USDA=1.639
NC_035086.1	1073437	.	C	T	.	.	MAF_INRAE=1.667
NC_035086.1	1073549	.	A	G	.	.	MAF_INRAE=16.667;MAF_USDA=2.353
NC_035086.1	1073553	.	C	T	.	.	MAF_USDA=2.083
NC_035086.1	1073603	.	A	G	.	.	MAF_INRAE=28.481;MAF_USDA=44.706
NC_035086.1	1073611	.	T	C	.	.	MAF_USDA=1.639
NC_035086.1	1073630	.	C	A	.	.	MAF_USDA=7.377
NC_035086.1	1073671	.	A	G	.	.	MAF_USDA=2.459
NC_035086.1	1073745	.	A	T	.	.	MAF_INRAE=8.333;MAF_USDA=2.353
NC_035086.1	1073797	.	T	C	.	.	MAF_INRAE=28.481;MAF_USDA=31.176
NC_035086.1	1073839	.	G	T	.	.	MAF_INRAE=10.526;MAF_USDA=4.118
NC_035086.1	1073889	.	T	C	.	.	MAF_USDA=4.918
NC_035086.1	1073945	.	G	A	.	.	MAF_INRAE=15.19;MAF_USDA=4.706
NC_035086.1	1073955	.	G	C	.	.	MAF_INRAE=10.526;MAF_USDA=4.118
NC_035086.1	1074022	.	A	G	.	.	MAF_USDA=6.557
NC_035086.1	1074063	.	G	A	.	.	MAF_USDA=6.557
NC_035086.1	1074323	.	C	A	.	.	MAF_USDA=6.557
NC_035086.1	1074766	.	T	A	.	.	MAF_USDA=6.557
NC_035086.1	1074770	.	C	A	.	.	MAF_USDA=6.557
NC_035086.1	1074773	.	G	T	.	.	MAF_USDA=6.557
NC_035086.1	1074783	.	A	G	.	.	MAF_USDA=6.557
NC_035086.1	1074785	.	G	A	.	.	MAF_USDA=7.377
NC_035086.1	1074786	.	C	T	.	.	MAF_USDA=7.377
NC_035086.1	1074791	.	C	A	.	.	MAF_USDA=6.557
NC_035086.1	1074792	.	C	A	.	.	MAF_USDA=6.557
NC_035086.1	1074801	.	G	T	.	.	MAF_INRAE=10.526;MAF_USDA=7.647
NC_035086.1	1074806	.	T	C	.	.	MAF_USDA=10.588
NC_035086.1	1074817	.	A	G	.	.	MAF_USDA=15.574
NC_035086.1	1074819	.	A	G	.	.	MAF_USDA=15.574
NC_035086.1	1074821	.	A	C	.	.	MAF_USDA=11.765
NC_035086.1	1074832	.	T	A	.	.	MAF_USDA=7.647
NC_035086.1	1074836	.	G	A	.	.	MAF_USDA=9.836
NC_035086.1	1074837	.	C	T	.	.	MAF_USDA=9.836
NC_035086.1	1074851	.	G	T	.	.	MAF_INRAE=40.0
NC_035086.1	1074861	.	G	A	.	.	MAF_USDA=9.836
NC_035086.1	1074863	.	C	T	.	.	MAF_USDA=5.294
NC_035086.1	1074882	.	G	T	.	.	MAF_USDA=7.377
NC_035086.1	1074886	.	G	C	.	.	MAF_USDA=6.471
NC_035086.1	1074909	.	T	G	.	.	MAF_USDA=6.557
NC_035086.1	1075029	.	G	A	.	.	MAF_INRAE=26.316;MAF_USDA=10.0
NC_035086.1	1075051	.	G	T	.	.	MAF_USDA=4.918
NC_035086.1	1075053	.	A	G	.	.	MAF_USDA=5.738
NC_035086.1	1075056	.	A	G	.	.	MAF_USDA=5.738
NC_035086.1	1075061	.	G	A	.	.	MAF_USDA=5.738
NC_035086.1	1075075	.	A	C	.	.	MAF_INRAE=15.789
NC_035086.1	1075079	.	A	G	.	.	MAF_INRAE=7.5
NC_035086.1	1075085	.	T	A	.	.	MAF_INRAE=10.759
NC_035086.1	1075088	.	T	A	.	.	MAF_INRAE=31.579;MAF_USDA=45.833
NC_035086.1	1075093	.	A	C	.	.	MAF_USDA=2.083
NC_035086.1	1075097	.	T	A	.	.	MAF_USDA=1.639
NC_035086.1	1075138	.	C	T	.	.	MAF_INRAE=15.789;MAF_USDA=11.176
NC_035086.1	1075163	.	A	C	.	.	MAF_INRAE=10.526;MAF_USDA=4.118
NC_035086.1	1075343	.	A	T	.	.	MAF_USDA=14.583
NC_035086.1	1075384	.	G	T	.	.	MAF_USDA=6.557
NC_035086.1	1075395	.	G	A	.	.	MAF_INRAE=10.0
NC_035086.1	1075408	.	C	T	.	.	MAF_INRAE=5.263
NC_035086.1	1075453	.	C	G	.	.	MAF_INRAE=26.316;MAF_USDA=2.459
NC_035086.1	1075480	.	C	T	.	.	MAF_USDA=6.557
NC_035086.1	1075488	.	G	A	.	.	MAF_INRAE=39.474;MAF_USDA=15.882
NC_035086.1	1075535	.	G	A	.	.	MAF_USDA=1.639
NC_035086.1	1075552	.	A	G	.	.	MAF_USDA=9.836
NC_035086.1	1075565	.	G	A	.	.	MAF_USDA=6.557
NC_035086.1	1075604	.	T	C	.	.	MAF_USDA=2.976
NC_035086.1	1075605	.	G	T	.	.	MAF_USDA=2.459
NC_035086.1	1075658	.	A	G	.	.	MAF_USDA=5.738
NC_035086.1	1075705	.	G	A	.	.	MAF_USDA=3.279
NC_035086.1	1075709	.	C	G	.	.	MAF_USDA=13.934
NC_035086.1	1075716	.	C	T	.	.	MAF_USDA=6.557
NC_035086.1	1075717	.	A	C	.	.	MAF_USDA=5.738
NC_035086.1	1075728	.	G	A	.	.	MAF_USDA=4.098
NC_035086.1	1075729	.	T	C	.	.	MAF_USDA=5.738
NC_035086.1	1075734	.	A	G	.	.	MAF_USDA=4.918
NC_035086.1	1075753	.	G	A	.	.	MAF_USDA=4.098
NC_035086.1	1075758	.	C	A	.	.	MAF_USDA=4.918
NC_035086.1	1075794	.	T	C	.	.	MAF_USDA=1.667
NC_035086.1	1075813	.	C	T	.	.	MAF_USDA=3.333
NC_035086.1	1075851	.	A	G	.	.	MAF_USDA=7.377
NC_035086.1	1075861	.	G	A	.	.	MAF_USDA=9.016
NC_035086.1	1075872	.	C	T	.	.	MAF_USDA=13.934
NC_035086.1	1075875	.	C	A	.	.	MAF_USDA=29.167
NC_035086.1	1075876	.	G	A	.	.	MAF_INRAE=1.667
NC_035086.1	1075921	.	A	G	.	.	MAF_USDA=4.918
NC_035086.1	1075922	.	T	C	.	.	MAF_USDA=5.738
NC_035086.1	1075929	.	G	A	.	.	MAF_USDA=6.557
NC_035086.1	1075937	.	C	A	.	.	MAF_USDA=4.918
NC_035086.1	1075947	.	C	T	.	.	MAF_INRAE=3.333
NC_035086.1	1075950	.	C	T	.	.	MAF_INRAE=1.667
NC_035086.1	1075953	.	T	A	.	.	MAF_USDA=18.033
NC_035086.1	1076078	.	C	T	.	.	MAF_INRAE=10.526;MAF_USDA=4.118
NC_035086.1	1076119	.	A	C	.	.	MAF_INRAE=10.526;MAF_USDA=11.475
NC_035086.1	1076131	.	C	T	.	.	MAF_INRAE=44.937;MAF_USDA=24.706
NC_035086.1	1076146	.	G	A	.	.	MAF_USDA=7.647
NC_035086.1	1076179	.	T	C	.	.	MAF_USDA=28.824
NC_035086.1	1076265	.	A	T	.	.	MAF_INRAE=7.595
NC_035086.1	1076311	.	C	T	.	.	MAF_USDA=23.529
NC_035086.1	1076319	.	G	T	.	.	MAF_USDA=5.738
NC_035086.1	1076402	.	A	G	.	.	MAF_USDA=2.459
NC_035086.1	1076471	.	A	G	.	.	MAF_USDA=6.667
NC_035086.1	1076594	.	T	C	.	.	MAF_USDA=4.167
NC_035086.1	1076615	.	A	C	.	.	MAF_INRAE=24.051;MAF_USDA=41.176
NC_035086.1	1076641	.	T	C	.	.	MAF_USDA=5.738
NC_035086.1	1076642	.	C	A	.	.	MAF_USDA=6.557
NC_035086.1	1076830	.	A	T	.	.	MAF_USDA=12.941
NC_035086.1	1076962	.	G	T	.	.	MAF_INRAE=9.494;MAF_USDA=2.459
NC_035086.1	1076964	.	G	T	.	.	MAF_INRAE=4.167;MAF_USDA=2.459
NC_035086.1	1077020	.	C	T	.	.	MAF_USDA=5.738
NC_035086.1	1077027	.	G	T	.	.	MAF_USDA=5.738
NC_035086.1	1077047	.	G	A	.	.	MAF_INRAE=12.658;MAF_USDA=7.059
NC_035086.1	1077078	.	T	C	.	.	MAF_USDA=2.459
NC_035086.1	1077090	.	A	T	.	.	MAF_INRAE=10.526;MAF_USDA=8.824
NC_035086.1	1077128	.	T	C	.	.	MAF_INRAE=29.114;MAF_USDA=10.0
NC_035086.1	1077282	.	G	A	.	.	MAF_INRAE=8.861
NC_035086.1	1077287	.	G	T	.	.	MAF_USDA=1.639
NC_035086.1	1077335	.	C	T	.	.	MAF_USDA=5.738
NC_035086.1	1077359	.	A	G	.	.	MAF_INRAE=44.937;MAF_USDA=28.235
NC_035086.1	1077368	.	G	A	.	.	MAF_INRAE=10.526;MAF_USDA=7.647
NC_035086.1	1077380	.	G	A	.	.	MAF_INRAE=8.333;MAF_USDA=2.353
NC_035086.1	1077391	.	C	T	.	.	MAF_USDA=5.738
NC_035086.1	1077493	.	A	T	.	.	MAF_INRAE=9.494;MAF_USDA=2.459
NC_035086.1	1077548	.	G	A	.	.	MAF_INRAE=15.0;MAF_USDA=8.824
NC_035086.1	1077730	.	A	G	.	.	MAF_USDA=1.639
NC_035086.1	1077797	.	A	G	.	.	MAF_INRAE=23.418;MAF_USDA=30.0
NC_035086.1	1077838	.	C	G	.	.	MAF_USDA=5.294
NC_035086.1	1077856	.	A	G	.	.	MAF_INRAE=10.526
NC_035086.1	1078126	.	T	C	.	.	MAF_USDA=2.083
NC_035086.1	1078362	.	C	T	.	.	MAF_USDA=2.459
NC_035086.1	1078408	.	C	G	.	.	MAF_INRAE=42.105;MAF_USDA=25.0
NC_035086.1	1078556	.	A	T	.	.	MAF_INRAE=26.316;MAF_USDA=2.459
NC_035086.1	1078618	.	A	G	.	.	MAF_INRAE=31.579;MAF_USDA=30.357
NC_035086.1	1078634	.	T	G	.	.	MAF_USDA=3.279
NC_035086.1	1078671	.	C	T	.	.	MAF_USDA=6.557
NC_035086.1	1078794	.	C	T	.	.	MAF_USDA=18.75
NC_035086.1	1078914	.	A	G	.	.	MAF_USDA=16.667
NC_035086.1	1078989	.	C	T	.	.	MAF_INRAE=10.526
NC_035086.1	1079008	.	A	G	.	.	MAF_USDA=20.833
NC_035086.1	1079014	.	T	C	.	.	MAF_INRAE=13.158;MAF_USDA=37.5
NC_035086.1	1079129	.	T	C	.	.	MAF_USDA=25.0
NC_035086.1	1079196	.	A	C	.	.	MAF_USDA=33.333
NC_035086.1	1079235	.	T	G	.	.	MAF_USDA=43.75
NC_035086.1	1079299	.	C	A	.	.	MAF_USDA=27.083
NC_035086.1	1079437	.	C	A	.	.	MAF_USDA=5.085
NC_035086.1	1079488	.	T	C	.	.	MAF_INRAE=8.333;MAF_USDA=1.765
NC_035086.1	1079517	.	C	A	.	.	MAF_INRAE=41.667;MAF_USDA=41.667
NC_035086.1	1079548	.	G	A	.	.	MAF_USDA=1.639
NC_035086.1	1079550	.	G	T	.	.	MAF_USDA=5.738
NC_035086.1	1079580	.	A	C	.	.	MAF_INRAE=5.063;MAF_USDA=30.588
NC_035086.1	1079606	.	T	G	.	.	MAF_INRAE=5.063;MAF_USDA=27.059
NC_035086.1	1079620	.	G	T	.	.	MAF_INRAE=1.667
NC_035086.1	1079725	.	G	T	.	.	MAF_INRAE=42.105;MAF_USDA=29.412
NC_035086.1	1079873	.	C	T	.	.	MAF_INRAE=5.063;MAF_USDA=18.824
NC_035086.1	1079929	.	T	G	.	.	MAF_USDA=1.639
NC_035086.1	1079943	.	G	A	.	.	MAF_INRAE=23.418;MAF_USDA=30.0
NC_035086.1	1079991	.	A	C	.	.	MAF_INRAE=1.667
NC_035086.1	1079998	.	C	T	.	.	MAF_USDA=2.459
NC_035086.1	1080004	.	G	T	.	.	MAF_USDA=1.639
NC_035086.1	1080011	.	C	T	.	.	MAF_USDA=6.471
NC_035086.1	1080062	.	A	T	.	.	MAF_INRAE=1.667
NC_035086.1	1080097	.	T	C	.	.	MAF_INRAE=1.667
NC_035086.1	1080159	.	C	T	.	.	MAF_USDA=16.667
NC_035086.1	1080170	.	A	G	.	.	MAF_INRAE=38.608;MAF_USDA=41.176
NC_035086.1	1080251	.	G	C	.	.	MAF_INRAE=12.658;MAF_USDA=5.882
NC_035086.1	1080254	.	C	T	.	.	MAF_USDA=4.167
NC_035086.1	1080530	.	G	A	.	.	MAF_INRAE=8.333;MAF_USDA=1.765
NC_035086.1	1080711	.	C	A	.	.	MAF_USDA=2.459
NC_035086.1	1080760	.	A	G	.	.	MAF_USDA=1.639
NC_035086.1	1080821	.	A	T	.	.	MAF_INRAE=5.063;MAF_USDA=26.471
NC_035086.1	1080824	.	T	C	.	.	MAF_INRAE=20.833;MAF_USDA=31.765
NC_035086.1	1080911	.	A	C	.	.	MAF_USDA=6.557
NC_035086.1	1080978	.	A	G	.	.	MAF_INRAE=1.667
NC_035086.1	1080987	.	A	T	.	.	MAF_USDA=4.167
NC_035086.1	1080991	.	A	G	.	.	MAF_INRAE=8.333
NC_035086.1	1080999	.	C	T	.	.	MAF_INRAE=8.333;MAF_USDA=1.786
NC_035086.1	1081055	.	T	A	.	.	MAF_USDA=1.639
NC_035086.1	1081127	.	G	A	.	.	MAF_USDA=10.0
NC_035086.1	1081146	.	G	T	.	.	MAF_INRAE=5.063;MAF_USDA=21.176
NC_035086.1	1081292	.	T	G	.	.	MAF_USDA=9.412
NC_035086.1	1081304	.	T	C	.	.	MAF_USDA=6.557
NC_035086.1	1081314	.	C	T	.	.	MAF_INRAE=1.667;MAF_USDA=5.738
NC_035086.1	1081331	.	G	T	.	.	MAF_USDA=6.557
NC_035086.1	1081398	.	C	G	.	.	MAF_USDA=5.738
NC_035086.1	1081430	.	A	T	.	.	MAF_INRAE=10.526;MAF_USDA=11.765
NC_035086.1	1081541	.	C	A	.	.	MAF_USDA=6.557
NC_035086.1	1081556	.	A	T	.	.	MAF_USDA=2.083
NC_035086.1	1081586	.	A	C	.	.	MAF_INRAE=9.494;MAF_USDA=2.459
NC_035086.1	1081592	.	G	A	.	.	MAF_USDA=2.459
NC_035086.1	1081604	.	T	C	.	.	MAF_USDA=5.738
NC_035086.1	1081666	.	C	T	.	.	MAF_INRAE=8.861
NC_035086.1	1081669	.	G	A	.	.	MAF_USDA=3.279
NC_035086.1	1081735	.	T	C	.	.	MAF_USDA=5.738
NC_035086.1	1081883	.	A	G	.	.	MAF_INRAE=5.063;MAF_USDA=20.833
NC_035086.1	1081914	.	C	T	.	.	MAF_INRAE=1.667
NC_035086.1	1081982	.	C	A	.	.	MAF_INRAE=8.861;MAF_USDA=3.279
NC_035086.1	1082005	.	T	A	.	.	MAF_USDA=7.377
NC_035086.1	1082125	.	A	T	.	.	MAF_USDA=5.738
NC_035086.1	1082196	.	A	C	.	.	MAF_INRAE=15.0;MAF_USDA=8.929
NC_035086.1	1082221	.	C	A	.	.	MAF_INRAE=12.025;MAF_USDA=5.738
NC_035086.1	1082248	.	G	A	.	.	MAF_INRAE=8.861
NC_035086.1	1082333	.	T	C	.	.	MAF_USDA=1.639
NC_035086.1	1082441	.	A	G	.	.	MAF_USDA=6.471
NC_035086.1	1082447	.	T	G	.	.	MAF_INRAE=1.667
NC_035086.1	1082501	.	C	A	.	.	MAF_USDA=6.471
NC_035086.1	1082563	.	C	T	.	.	MAF_USDA=5.833
NC_035086.1	1082595	.	A	G	.	.	MAF_USDA=5.738
NC_035086.1	1082607	.	G	T	.	.	MAF_INRAE=15.0;MAF_USDA=8.824
NC_035086.1	1082622	.	G	A	.	.	MAF_INRAE=9.494;MAF_USDA=2.459
NC_035086.1	1082696	.	G	A	.	.	MAF_INRAE=20.833;MAF_USDA=39.583
NC_035086.1	1082716	.	A	G	.	.	MAF_USDA=4.098
NC_035086.1	1082868	.	A	G	.	.	MAF_INRAE=5.263;MAF_USDA=4.098
NC_035086.1	1082892	.	T	G	.	.	MAF_USDA=9.836
NC_035086.1	1082896	.	A	T	.	.	MAF_USDA=5.738
NC_035086.1	1082958	.	C	A	.	.	MAF_USDA=5.738
NC_035086.1	1082982	.	G	T	.	.	MAF_USDA=4.918
NC_035086.1	1082992	.	G	T	.	.	MAF_USDA=9.836
NC_035086.1	1083003	.	T	C	.	.	MAF_USDA=4.918
NC_035086.1	1083019	.	A	C	.	.	MAF_INRAE=5.063;MAF_USDA=20.588
NC_035086.1	1083102	.	G	A	.	.	MAF_USDA=4.918
NC_035086.1	1083121	.	T	C	.	.	MAF_USDA=9.016
NC_035086.1	1083132	.	T	A	.	.	MAF_USDA=16.667
NC_035086.1	1083190	.	T	A	.	.	MAF_INRAE=9.494;MAF_USDA=2.459
NC_035086.1	1083227	.	C	A	.	.	MAF_INRAE=1.667;MAF_USDA=1.639
NC_035086.1	1083272	.	C	T	.	.	MAF_INRAE=43.671;MAF_USDA=32.353
NC_035086.1	1083340	.	G	T	.	.	MAF_USDA=4.167
NC_035086.1	1083382	.	C	T	.	.	MAF_USDA=1.667
NC_035086.1	1083458	.	T	C	.	.	MAF_USDA=5.833
NC_035086.1	1083459	.	C	G	.	.	MAF_USDA=6.548
NC_035086.1	1083651	.	T	C	.	.	MAF_USDA=19.048
NC_035086.1	1083724	.	T	G	.	.	MAF_USDA=10.714
NC_035086.1	1083740	.	G	A	.	.	MAF_USDA=3.333
NC_035086.1	1083877	.	C	A	.	.	MAF_USDA=6.557
NC_035086.1	1083937	.	G	A	.	.	MAF_USDA=1.639
NC_035086.1	1084164	.	G	A	.	.	MAF_USDA=5.738
NC_035086.1	1084201	.	C	A	.	.	MAF_USDA=2.083
NC_035086.1	1084347	.	A	G	.	.	MAF_USDA=5.738
NC_035086.1	1084458	.	C	T	.	.	MAF_USDA=1.639
NC_035086.1	1084463	.	C	T	.	.	MAF_USDA=3.279
NC_035086.1	1084493	.	A	G	.	.	MAF_INRAE=5.063;MAF_USDA=24.118
NC_035086.1	1084503	.	C	A	.	.	MAF_USDA=20.0
NC_035086.1	1084540	.	G	A	.	.	MAF_USDA=5.738
NC_035086.1	1084553	.	G	A	.	.	MAF_INRAE=1.667;MAF_USDA=21.765
NC_035086.1	1084619	.	C	A	.	.	MAF_INRAE=5.063;MAF_USDA=18.452
NC_035086.1	1084655	.	G	A	.	.	MAF_INRAE=8.333;MAF_USDA=2.083
NC_035086.1	1084661	.	C	T	.	.	MAF_USDA=1.639
NC_035086.1	1084668	.	C	T	.	.	MAF_USDA=6.557
NC_035086.1	1084669	.	G	T	.	.	MAF_USDA=16.667
NC_035086.1	1084670	.	A	G	.	.	MAF_INRAE=5.063;MAF_USDA=24.706
NC_035086.1	1084681	.	T	C	.	.	MAF_USDA=5.738
NC_035086.1	1084694	.	A	G	.	.	MAF_INRAE=23.418;MAF_USDA=34.118
NC_035086.1	1084714	.	C	T	.	.	MAF_USDA=6.471
NC_035086.1	1084739	.	C	T	.	.	MAF_USDA=5.738
NC_035086.1	1084819	.	TA	TT	.	.	MAF_USDA=43.75
NC_035086.1	1084820	.	A	T	.	.	MAF_INRAE=38.608
NC_035086.1	1084847	.	A	C	.	.	MAF_USDA=4.918
NC_035086.1	1084849	.	G	T	.	.	MAF_INRAE=43.038;MAF_USDA=27.059
NC_035086.1	1084903	.	C	G	.	.	MAF_USDA=1.639
NC_035086.1	1084923	.	G	A	.	.	MAF_USDA=5.738
NC_035086.1	1085055	.	T	G	.	.	MAF_USDA=2.459
NC_035086.1	1085188	.	T	C	.	.	MAF_USDA=6.557
NC_035086.1	1085207	.	T	C	.	.	MAF_USDA=5.738
NC_035086.1	1085476	.	T	C	.	.	MAF_INRAE=24.051;MAF_USDA=35.882
NC_035086.1	1085563	.	C	T	.	.	MAF_INRAE=5.063;MAF_USDA=21.176
NC_035086.1	1085600	.	C	T	.	.	MAF_USDA=4.098
NC_035086.1	1085617	.	G	A	.	.	MAF_USDA=4.098
NC_035086.1	1085618	.	T	A	.	.	MAF_USDA=4.098
NC_035086.1	1085624	.	G	T	.	.	MAF_USDA=1.639
NC_035086.1	1085646	.	G	A	.	.	MAF_USDA=39.583
NC_035086.1	1085647	.	A	G	.	.	MAF_USDA=39.583
NC_035086.1	1085648	.	T	A	.	.	MAF_USDA=37.5
NC_035086.1	1085749	.	C	T	.	.	MAF_USDA=4.098
NC_035086.1	1085752	.	C	T	.	.	MAF_INRAE=5.063;MAF_USDA=25.294
NC_035086.1	1085837	.	G	T	.	.	MAF_USDA=6.471
NC_035086.1	1085858	.	T	C	.	.	MAF_USDA=5.738
NC_035086.1	1085880	.	C	A	.	.	MAF_USDA=1.639
NC_035086.1	1085902	.	C	T	.	.	MAF_INRAE=1.667
NC_035086.1	1085932	.	A	C	.	.	MAF_USDA=3.279
NC_035086.1	1086037	.	G	T	.	.	MAF_USDA=2.353
NC_035086.1	1086072	.	T	A	.	.	MAF_USDA=5.738
NC_035086.1	1086286	.	A	C	.	.	MAF_USDA=12.5
NC_035086.1	1086306	.	G	T	.	.	MAF_USDA=3.279
NC_035086.1	1086359	.	G	C	.	.	MAF_USDA=16.667
NC_035086.1	1086361	.	C	A	.	.	MAF_USDA=16.667
NC_035086.1	1086453	.	A	G	.	.	MAF_USDA=37.059
NC_035086.1	1086464	.	A	T	.	.	MAF_USDA=20.588
NC_035086.1	1086550	.	T	A	.	.	MAF_INRAE=15.0;MAF_USDA=8.824
NC_035086.1	1086670	.	G	A	.	.	MAF_INRAE=1.667;MAF_USDA=1.639
NC_035086.1	1086734	.	T	C	.	.	MAF_USDA=1.639
NC_035086.1	1086745	.	C	T	.	.	MAF_INRAE=15.789;MAF_USDA=18.824
NC_035086.1	1086755	.	G	T	.	.	MAF_INRAE=15.789;MAF_USDA=17.647
NC_035086.1	1086779	.	A	C	.	.	MAF_USDA=5.294
NC_035086.1	1086808	.	A	G	.	.	MAF_INRAE=44.304;MAF_USDA=26.471
NC_035086.1	1086852	.	G	A	.	.	MAF_INRAE=1.667
NC_035086.1	1086856	.	G	A	.	.	MAF_USDA=2.459
NC_035086.1	1086875	.	T	C	.	.	MAF_USDA=6.471
NC_035086.1	1086907	.	C	G	.	.	MAF_INRAE=1.667
NC_035086.1	1086925	.	T	A	.	.	MAF_INRAE=5.063;MAF_USDA=16.667
NC_035086.1	1086944	.	T	C	.	.	MAF_USDA=3.333
NC_035086.1	1086972	.	A	T	.	.	MAF_USDA=5.0
NC_035086.1	1087096	.	A	C	.	.	MAF_INRAE=5.063;MAF_USDA=12.5
NC_035086.1	1087121	.	T	A	.	.	MAF_USDA=5.833
NC_035086.1	1087318	.	C	T	.	.	MAF_USDA=1.639
NC_035086.1	1087320	.	C	T	.	.	MAF_USDA=8.824
NC_035086.1	1087431	.	A	G	.	.	MAF_USDA=4.918
NC_035086.1	1087605	.	C	G	.	.	MAF_INRAE=10.526;MAF_USDA=7.647
NC_035086.1	1087708	.	C	T	.	.	MAF_INRAE=8.228
NC_035086.1	1087725	.	T	A	.	.	MAF_USDA=2.459
NC_035086.1	1087767	.	G	T	.	.	MAF_INRAE=9.494;MAF_USDA=2.459
NC_035086.1	1087783	.	G	C	.	.	MAF_INRAE=15.789
NC_035086.1	1087827	.	A	T	.	.	MAF_INRAE=1.667
NC_035086.1	1087841	.	A	G	.	.	MAF_INRAE=29.747;MAF_USDA=10.0
NC_035086.1	1087843	.	C	T	.	.	MAF_USDA=4.918
NC_035086.1	1087844	.	G	A	.	.	MAF_INRAE=15.789;MAF_USDA=17.647
NC_035086.1	1087930	.	C	T	.	.	MAF_INRAE=1.667
NC_035086.1	1088149	.	C	T	.	.	MAF_USDA=4.918
NC_035086.1	1088375	.	T	A	.	.	MAF_INRAE=14.557;MAF_USDA=33.529
NC_035086.1	1088551	.	C	T	.	.	MAF_USDA=4.098
NC_035086.1	1088724	.	C	T	.	.	MAF_INRAE=18.354;MAF_USDA=19.412
NC_035086.1	1088743	.	A	T	.	.	MAF_USDA=9.836
NC_035086.1	1088786	.	C	T	.	.	MAF_INRAE=1.667
NC_035086.1	1088862	.	C	A	.	.	MAF_INRAE=31.646;MAF_USDA=12.941
NC_035086.1	1088871	.	T	A	.	.	MAF_INRAE=30.38;MAF_USDA=22.917
NC_035086.1	1088971	.	G	A	.	.	MAF_INRAE=10.526;MAF_USDA=7.143
NC_035086.1	1088976	.	G	T	.	.	MAF_INRAE=15.19;MAF_USDA=33.333
NC_035086.1	1089016	.	G	A	.	.	MAF_INRAE=26.316;MAF_USDA=2.459
NC_035086.1	1089187	.	C	T	.	.	MAF_USDA=47.917
NC_035086.1	1089196	.	A	G	.	.	MAF_USDA=50.0
NC_035086.1	1089216	.	C	T	.	.	MAF_USDA=50.0
NC_035086.1	1089221	.	A	C	.	.	MAF_USDA=50.0
NC_035086.1	1089307	.	A	T	.	.	MAF_USDA=45.833
NC_035086.1	1089384	.	A	C	.	.	MAF_INRAE=31.579;MAF_USDA=44.048
NC_035086.1	1089387	.	G	T	.	.	MAF_USDA=4.167
NC_035086.1	1089500	.	C	T	.	.	MAF_INRAE=36.842;MAF_USDA=48.795
NC_035086.1	1089511	.	G	A	.	.	MAF_USDA=2.5
NC_035086.1	1089538	.	A	G	.	.	MAF_USDA=1.667
NC_035086.1	1089619	.	G	A	.	.	MAF_USDA=2.542
NC_035086.1	1089666	.	T	C	.	.	MAF_INRAE=5.263
NC_035086.1	1089754	.	C	A	.	.	MAF_INRAE=24.684;MAF_USDA=39.157
NC_035086.1	1089792	.	A	T	.	.	MAF_USDA=3.333
NC_035086.1	1089800	.	G	C	.	.	MAF_USDA=2.542
NC_035086.1	1089819	.	G	A	.	.	MAF_USDA=5.738
NC_035086.1	1089825	.	A	C	.	.	MAF_USDA=11.475
NC_035086.1	1089829	.	C	T	.	.	MAF_USDA=8.197
NC_035086.1	1089832	.	G	A	.	.	MAF_USDA=9.016
NC_035086.1	1089834	.	T	A	.	.	MAF_USDA=6.557
NC_035086.1	1089846	.	A	T	.	.	MAF_INRAE=1.667
NC_035086.1	1089858	.	C	T	.	.	MAF_USDA=13.115
NC_035086.1	1089860	.	T	C	.	.	MAF_USDA=13.115
NC_035086.1	1089867	.	T	C	.	.	MAF_USDA=12.5
NC_035086.1	1089887	.	T	A	.	.	MAF_INRAE=1.667;MAF_USDA=13.333
NC_035086.1	1089888	.	C	A	.	.	MAF_INRAE=1.667;MAF_USDA=13.333
NC_035086.1	1089908	.	G	T	.	.	MAF_INRAE=1.667
NC_035086.1	1089910	.	C	T	.	.	MAF_INRAE=1.667
NC_035086.1	1089913	.	G	C	.	.	MAF_INRAE=1.667;MAF_USDA=12.5
NC_035086.1	1089914	.	T	A	.	.	MAF_INRAE=1.667;MAF_USDA=12.5
NC_035086.1	1089935	.	T	A	.	.	MAF_USDA=13.115
NC_035086.1	1089936	.	A	C	.	.	MAF_USDA=12.295
NC_035086.1	1089941	.	T	A	.	.	MAF_INRAE=1.667
NC_035086.1	1089944	.	C	T	.	.	MAF_USDA=12.295
NC_035086.1	1089955	.	C	A	.	.	MAF_USDA=1.667
NC_035086.1	1089966	.	T	C	.	.	MAF_USDA=15.0
NC_035086.1	1089967	.	A	G	.	.	MAF_USDA=15.0
NC_035086.1	1089983	.	A	T	.	.	MAF_USDA=10.0
NC_035086.1	1089992	.	T	C	.	.	MAF_USDA=8.333
NC_035086.1	1090105	.	C	A	.	.	MAF_INRAE=44.937;MAF_USDA=28.659
NC_035086.1	1091041	.	G	T	.	.	MAF_USDA=5.833
NC_035086.1	1091716	.	G	T	.	.	MAF_USDA=5.0
NC_035086.1	1091836	.	G	A	.	.	MAF_USDA=1.639
NC_035086.1	1091936	.	C	A	.	.	MAF_USDA=2.5
NC_035086.1	1091958	.	C	A	.	.	MAF_USDA=6.667
NC_035086.1	1092042	.	C	T	.	.	MAF_INRAE=8.228
NC_035086.1	1092071	.	A	T	.	.	MAF_INRAE=23.418;MAF_USDA=38.69
NC_035086.1	1092083	.	C	T	.	.	MAF_INRAE=8.861
NC_035086.1	1092281	.	T	A	.	.	MAF_USDA=5.085
NC_035086.1	1092312	.	C	A	.	.	MAF_USDA=6.78
NC_035086.1	1092346	.	C	T	.	.	MAF_USDA=17.391
NC_035086.1	1092354	.	A	G	.	.	MAF_USDA=3.448
NC_035086.1	1092359	.	C	T	.	.	MAF_INRAE=10.526
NC_035086.1	1092390	.	A	C	.	.	MAF_USDA=4.31
NC_035086.1	1092454	.	A	C	.	.	MAF_INRAE=7.5
NC_035086.1	1092487	.	G	A	.	.	MAF_USDA=2.459
NC_035086.1	1092528	.	A	G	.	.	MAF_INRAE=3.333;MAF_USDA=18.235
NC_035086.1	1092533	.	G	A	.	.	MAF_INRAE=3.333;MAF_USDA=17.059
NC_035086.1	1092545	.	G	A	.	.	MAF_USDA=2.353
NC_035086.1	1092576	.	G	T	.	.	MAF_INRAE=45.833;MAF_USDA=15.294
NC_035086.1	1092578	.	C	A	.	.	MAF_USDA=18.852
NC_035086.1	1092584	.	A	G	.	.	MAF_USDA=14.754
NC_035086.1	1092588	.	G	A	.	.	MAF_USDA=9.016
NC_035086.1	1092602	.	G	A	.	.	MAF_USDA=10.656
NC_035086.1	1092625	.	T	C	.	.	MAF_USDA=3.279
NC_035086.1	1092675	.	C	A	.	.	MAF_INRAE=45.0;MAF_USDA=29.167
NC_035086.1	1092676	.	G	A	.	.	MAF_INRAE=7.5;MAF_USDA=4.167
NC_035086.1	1092711	.	G	A	.	.	MAF_USDA=12.5
NC_035086.1	1092717	.	A	G	.	.	MAF_INRAE=1.667
NC_035086.1	1092743	.	C	T	.	.	MAF_USDA=2.353
NC_035086.1	1092756	.	G	A	.	.	MAF_USDA=2.459
NC_035086.1	1092795	.	C	G	.	.	MAF_USDA=4.918
NC_035086.1	1092840	.	T	A	.	.	MAF_INRAE=36.842;MAF_USDA=45.882
NC_035086.1	1092867	.	T	C	.	.	MAF_INRAE=31.579;MAF_USDA=42.771
NC_035086.1	1093820	.	C	A	.	.	MAF_USDA=1.695
NC_035086.1	1093847	.	C	A	.	.	MAF_USDA=1.695
NC_035086.1	1093893	.	A	T	.	.	MAF_USDA=16.265
NC_035086.1	1093925	.	T	C	.	.	MAF_USDA=7.738
NC_035086.1	1093926	.	C	T	.	.	MAF_USDA=11.31
NC_035086.1	1093932	.	A	G	.	.	MAF_USDA=2.5
NC_035086.1	1094050	.	T	A	.	.	MAF_USDA=2.459
NC_035086.1	1094078	.	C	T	.	.	MAF_USDA=4.098
NC_035086.1	1094138	.	C	T	.	.	MAF_INRAE=44.937;MAF_USDA=25.882
NC_035086.1	1094178	.	T	G	.	.	MAF_USDA=1.639
NC_035086.1	1094190	.	G	A	.	.	MAF_USDA=5.738
NC_035086.1	1094198	.	C	T	.	.	MAF_USDA=5.738
NC_035086.1	1094199	.	C	T	.	.	MAF_USDA=12.5
NC_035086.1	1094200	.	G	A	.	.	MAF_USDA=5.738
NC_035086.1	1094357	.	G	A	.	.	MAF_USDA=6.471
NC_035086.1	1094376	.	T	A	.	.	MAF_INRAE=8.333;MAF_USDA=1.176
NC_035086.1	1094408	.	G	T	.	.	MAF_INRAE=10.526;MAF_USDA=7.647
NC_035086.1	1094800	.	T	C	.	.	MAF_USDA=2.083
NC_035086.1	1094845	.	G	T	.	.	MAF_USDA=1.639
NC_035086.1	1094866	.	C	T	.	.	MAF_USDA=6.471
NC_035086.1	1094887	.	C	T	.	.	MAF_INRAE=24.684;MAF_USDA=44.118
NC_035086.1	1095294	.	G	A	.	.	MAF_INRAE=35.443;MAF_USDA=43.478
NC_035086.1	1095312	.	C	A	.	.	MAF_USDA=4.098
NC_035086.1	1095476	.	G	A	.	.	MAF_INRAE=8.333;MAF_USDA=2.083
NC_035086.1	1095527	.	A	C	.	.	MAF_INRAE=8.333;MAF_USDA=4.167
NC_035086.1	1095823	.	C	A	.	.	MAF_USDA=5.738
NC_035086.1	1095827	.	C	T	.	.	MAF_INRAE=43.671;MAF_USDA=25.882
NC_035086.1	1096038	.	T	C	.	.	MAF_INRAE=17.5;MAF_USDA=25.0
NC_035086.1	1096039	.	T	G	.	.	MAF_USDA=31.25
NC_035086.1	1096055	.	A	G	.	.	MAF_USDA=45.882
NC_035086.1	1096107	.	C	T	.	.	MAF_USDA=6.471
NC_035086.1	1096124	.	T	C	.	.	MAF_USDA=4.118
NC_035086.1	1096160	.	G	T	.	.	MAF_INRAE=9.494
NC_035086.1	1096180	.	G	A	.	.	MAF_USDA=5.738
NC_035086.1	1096220	.	C	T	.	.	MAF_USDA=1.639
NC_035086.1	1096262	.	T	A	.	.	MAF_INRAE=24.051
NC_035086.1	1096272	.	T	A	.	.	MAF_INRAE=5.263
NC_035086.1	1096345	.	T	G	.	.	MAF_USDA=5.882
NC_035086.1	1096353	.	C	T	.	.	MAF_USDA=6.557
NC_035086.1	1096466	.	C	A	.	.	MAF_USDA=6.557
NC_035086.1	1096469	.	G	A	.	.	MAF_USDA=6.557
NC_035086.1	1096521	.	C	T	.	.	MAF_USDA=5.738
NC_035086.1	1096541	.	A	G	.	.	MAF_INRAE=8.861
NC_035086.1	1096554	.	G	T	.	.	MAF_USDA=7.377
NC_035086.1	1096593	.	G	A	.	.	MAF_USDA=1.639
NC_035086.1	1096594	.	T	A	.	.	MAF_INRAE=10.759;MAF_USDA=27.059
NC_035086.1	1096676	.	T	G	.	.	MAF_USDA=6.471
NC_035086.1	1096748	.	T	C	.	.	MAF_INRAE=5.063;MAF_USDA=32.941
NC_035086.1	1096961	.	G	T	.	.	MAF_USDA=6.25
NC_035086.1	1096962	.	G	T	.	.	MAF_USDA=6.25
NC_035086.1	1096964	.	G	C	.	.	MAF_USDA=6.25
NC_035086.1	1096998	.	C	A	.	.	MAF_USDA=1.639
NC_035086.1	1097091	.	A	T	.	.	MAF_USDA=5.833
NC_035086.1	1097182	.	C	T	.	.	MAF_USDA=12.295
NC_035086.1	1097208	.	T	G	.	.	MAF_USDA=7.059
NC_035086.1	1097217	.	C	A	.	.	MAF_INRAE=9.494;MAF_USDA=1.639
NC_035086.1	1097220	.	T	A	.	.	MAF_INRAE=4.167;MAF_USDA=2.459
NC_035086.1	1097233	.	C	T	.	.	MAF_INRAE=9.494;MAF_USDA=2.459
NC_035086.1	1097241	.	C	T	.	.	MAF_INRAE=8.333;MAF_USDA=3.529
NC_035086.1	1097256	.	C	T	.	.	MAF_INRAE=8.333;MAF_USDA=7.647
NC_035086.1	1097266	.	A	G	.	.	MAF_INRAE=9.494;MAF_USDA=2.459
NC_035086.1	1097268	.	C	T	.	.	MAF_USDA=5.738
NC_035086.1	1097347	.	G	A	.	.	MAF_USDA=5.738
NC_035086.1	1097416	.	G	A	.	.	MAF_INRAE=15.19;MAF_USDA=15.294
NC_035086.1	1097444	.	A	G	.	.	MAF_INRAE=17.089;MAF_USDA=34.706
NC_035086.1	1097633	.	T	A	.	.	MAF_USDA=5.738
NC_035086.1	1097643	.	T	A	.	.	MAF_USDA=5.738
NC_035086.1	1097723	.	T	C	.	.	MAF_USDA=5.738
NC_035086.1	1097747	.	C	T	.	.	MAF_USDA=5.738
NC_035086.1	1097836	.	G	A	.	.	MAF_INRAE=15.0;MAF_USDA=7.059
NC_035086.1	1097861	.	C	T	.	.	MAF_INRAE=15.19;MAF_USDA=17.059
NC_035086.1	1097914	.	A	G	.	.	MAF_INRAE=17.722;MAF_USDA=36.471
NC_035086.1	1098118	.	T	A	.	.	MAF_USDA=4.762
NC_035086.1	1098285	.	G	T	.	.	MAF_USDA=6.667
NC_035086.1	1098289	.	G	A	.	.	MAF_USDA=1.667
NC_035086.1	1098334	.	T	A	.	.	MAF_INRAE=1.667;MAF_USDA=24.706
NC_035086.1	1098336	.	C	A	.	.	MAF_USDA=6.471
NC_035086.1	1098491	.	T	C	.	.	MAF_INRAE=10.759;MAF_USDA=30.0
NC_035086.1	1098748	.	G	A	.	.	MAF_USDA=5.738
NC_035086.1	1098895	.	A	G	.	.	MAF_INRAE=17.089;MAF_USDA=38.235
NC_035086.1	1098939	.	C	A	.	.	MAF_USDA=9.016
NC_035086.1	1098957	.	C	T	.	.	MAF_INRAE=17.089;MAF_USDA=38.824
NC_035086.1	1098983	.	C	T	.	.	MAF_INRAE=15.789
NC_035086.1	1099159	.	T	A	.	.	MAF_USDA=1.639
NC_035086.1	1099161	.	T	G	.	.	MAF_USDA=1.639
NC_035086.1	1099163	.	G	A	.	.	MAF_USDA=1.639
NC_035086.1	1099456	.	A	G	.	.	MAF_INRAE=17.722;MAF_USDA=34.706
NC_035086.1	1099497	.	G	A	.	.	MAF_INRAE=15.0;MAF_USDA=1.765
NC_035086.1	1099572	.	A	T	.	.	MAF_INRAE=5.263
NC_035086.1	1099577	.	T	C	.	.	MAF_USDA=3.279
NC_035086.1	1099633	.	T	C	.	.	MAF_USDA=4.918
NC_035086.1	1099655	.	C	G	.	.	MAF_USDA=4.918
NC_035086.1	1099782	.	G	A	.	.	MAF_INRAE=17.722;MAF_USDA=38.235
NC_035086.1	1099872	.	G	T	.	.	MAF_INRAE=36.076;MAF_USDA=27.059
NC_035086.1	1099909	.	G	A	.	.	MAF_INRAE=8.333;MAF_USDA=4.118
NC_035086.1	1100050	.	G	A	.	.	MAF_USDA=1.639
NC_035086.1	1100148	.	G	A	.	.	MAF_USDA=3.279
NC_035086.1	1100221	.	T	C	.	.	MAF_INRAE=8.333;MAF_USDA=2.083
NC_035086.1	1100226	.	T	C	.	.	MAF_INRAE=17.089;MAF_USDA=34.118
NC_035086.1	1100235	.	A	C	.	.	MAF_USDA=4.098
NC_035086.1	1100263	.	T	G	.	.	MAF_INRAE=1.667;MAF_USDA=1.639
NC_035086.1	1100323	.	C	T	.	.	MAF_USDA=5.738
NC_035086.1	1100329	.	G	A	.	.	MAF_USDA=5.738
NC_035086.1	1100332	.	T	G	.	.	MAF_USDA=1.639
NC_035086.1	1100586	.	G	A	.	.	MAF_USDA=1.639
NC_035086.1	1100611	.	A	C	.	.	MAF_INRAE=10.0
NC_035086.1	1100612	.	A	G	.	.	MAF_INRAE=10.0
NC_035086.1	1100629	.	G	C	.	.	MAF_INRAE=20.0
NC_035086.1	1100632	.	C	T	.	.	MAF_INRAE=9.167
NC_035086.1	1100639	.	C	T	.	.	MAF_INRAE=9.167
NC_035086.1	1100640	.	C	T	.	.	MAF_INRAE=9.167
NC_035086.1	1100654	.	T	C	.	.	MAF_INRAE=8.333
NC_035086.1	1100662	.	C	A	.	.	MAF_INRAE=8.333
NC_035086.1	1100678	.	C	G	.	.	MAF_INRAE=8.333;MAF_USDA=7.059
NC_035086.1	1100679	.	A	T	.	.	MAF_INRAE=1.667
NC_035086.1	1100682	.	T	C	.	.	MAF_INRAE=7.5;MAF_USDA=7.647
NC_035086.1	1100684	.	A	C	.	.	MAF_USDA=4.098
NC_035086.1	1100685	.	C	G	.	.	MAF_USDA=4.918
NC_035086.1	1100686	.	C	G,T	.	.	MAF_INRAE=6.667;MAF_USDA=4.918
NC_035086.1	1100688	.	T	C	.	.	MAF_USDA=4.918
NC_035086.1	1100694	.	T	G	.	.	MAF_INRAE=11.392;MAF_USDA=25.882
NC_035086.1	1100696	.	A	G	.	.	MAF_INRAE=7.5;MAF_USDA=4.918
NC_035086.1	1100716	.	T	G	.	.	MAF_INRAE=1.667
NC_035086.1	1100723	.	A	G	.	.	MAF_USDA=12.353
NC_035086.1	1100725	.	T	G	.	.	MAF_INRAE=1.667
NC_035086.1	1100742	.	T	C	.	.	MAF_USDA=7.377
NC_035086.1	1100743	.	A	G	.	.	MAF_USDA=7.377
NC_035086.1	1100744	.	A	C	.	.	MAF_USDA=7.377
NC_035086.1	1100751	.	T	C	.	.	MAF_USDA=8.235
NC_035086.1	1100757	.	A	C	.	.	MAF_USDA=8.235
NC_035086.1	1100769	.	T	A	.	.	MAF_USDA=7.059
NC_035086.1	1100770	.	A	T	.	.	MAF_USDA=9.412
NC_035086.1	1100772	.	A	G	.	.	MAF_USDA=8.235
NC_035086.1	1100777	.	A	T	.	.	MAF_USDA=8.235
NC_035086.1	1100825	.	C	T	.	.	MAF_USDA=18.75
NC_035086.1	1100826	.	T	G	.	.	MAF_USDA=18.75
NC_035086.1	1100829	.	A	G	.	.	MAF_USDA=16.667
NC_035086.1	1100911	.	G	A	.	.	MAF_INRAE=14.557;MAF_USDA=19.412
NC_035086.1	1100943	.	G	A	.	.	MAF_INRAE=16.456;MAF_USDA=41.765
NC_035086.1	1100989	.	A	G	.	.	MAF_INRAE=34.81;MAF_USDA=24.706
NC_035086.1	1101011	.	C	G	.	.	MAF_INRAE=10.759;MAF_USDA=30.0
NC_035086.1	1101021	.	T	C	.	.	MAF_USDA=1.639
NC_035086.1	1101081	.	T	C	.	.	MAF_USDA=6.557
NC_035086.1	1101189	.	A	G	.	.	MAF_INRAE=17.089;MAF_USDA=37.647
NC_035086.1	1101241	.	C	T	.	.	MAF_INRAE=15.19;MAF_USDA=14.118
NC_035086.1	1101278	.	G	A	.	.	MAF_USDA=2.353
NC_035086.1	1101334	.	C	A	.	.	MAF_INRAE=8.333;MAF_USDA=2.083
NC_035086.1	1101404	.	A	G	.	.	MAF_USDA=22.917
NC_035086.1	1101502	.	C	G	.	.	MAF_USDA=1.639
NC_035086.1	1101514	.	C	T	.	.	MAF_INRAE=9.494;MAF_USDA=2.459
NC_035086.1	1101554	.	G	A	.	.	MAF_USDA=1.639
NC_035086.1	1101596	.	T	C	.	.	MAF_USDA=3.279
NC_035086.1	1101615	.	A	G	.	.	MAF_USDA=3.279
NC_035086.1	1101696	.	T	C	.	.	MAF_INRAE=14.167;MAF_USDA=38.824
NC_035086.1	1101725	.	A	T	.	.	MAF_USDA=1.639
NC_035086.1	1101798	.	G	A	.	.	MAF_INRAE=14.557;MAF_USDA=14.706
NC_035086.1	1101802	.	A	T	.	.	MAF_INRAE=1.667;MAF_USDA=1.639
NC_035086.1	1101803	.	T	A	.	.	MAF_USDA=1.639
NC_035086.1	1101855	.	T	G	.	.	MAF_INRAE=5.263
NC_035086.1	1101856	.	T	C	.	.	MAF_USDA=1.639
NC_035086.1	1101892	.	C	T	.	.	MAF_USDA=5.738
NC_035086.1	1102084	.	G	A	.	.	MAF_INRAE=12.658;MAF_USDA=7.647
NC_035086.1	1102113	.	A	G	.	.	MAF_USDA=2.381
NC_035086.1	1102142	.	G	A	.	.	MAF_USDA=4.098
NC_035086.1	1102262	.	C	T	.	.	MAF_INRAE=34.81;MAF_USDA=27.059
NC_035086.1	1102332	.	T	C	.	.	MAF_INRAE=47.368;MAF_USDA=17.647
NC_035086.1	1102363	.	G	C	.	.	MAF_INRAE=26.316;MAF_USDA=29.167
NC_035086.1	1103620	.	T	C	.	.	MAF_USDA=10.417
NC_035086.1	1103723	.	A	G	.	.	MAF_USDA=8.197
NC_035086.1	1103918	.	A	T	.	.	MAF_INRAE=1.667;MAF_USDA=2.459
NC_035086.1	1103924	.	A	C	.	.	MAF_INRAE=12.658;MAF_USDA=8.235
NC_035086.1	1103967	.	C	T	.	.	MAF_USDA=16.667
NC_035086.1	1103992	.	G	A	.	.	MAF_INRAE=15.19;MAF_USDA=14.706
NC_035086.1	1104025	.	T	C	.	.	MAF_INRAE=17.089;MAF_USDA=32.353
NC_035086.1	1104071	.	C	T	.	.	MAF_INRAE=8.333;MAF_USDA=2.083
NC_035086.1	1104366	.	G	A	.	.	MAF_INRAE=5.263
NC_035086.1	1104426	.	C	T	.	.	MAF_USDA=1.639
NC_035086.1	1104612	.	G	A	.	.	MAF_INRAE=2.5;MAF_USDA=25.882
NC_035086.1	1104667	.	T	G	.	.	MAF_USDA=12.295
NC_035086.1	1104696	.	T	A	.	.	MAF_USDA=1.639
NC_035086.1	1104788	.	A	C	.	.	MAF_INRAE=17.089;MAF_USDA=32.353
NC_035086.1	1104869	.	A	T	.	.	MAF_INRAE=8.333;MAF_USDA=4.167
NC_035086.1	1104901	.	T	A	.	.	MAF_INRAE=3.333
NC_035086.1	1105044	.	T	G	.	.	MAF_USDA=2.542
NC_035086.1	1105053	.	G	A	.	.	MAF_INRAE=1.667;MAF_USDA=1.667
NC_035086.1	1105271	.	T	A	.	.	MAF_USDA=2.459
NC_035086.1	1105287	.	A	G	.	.	MAF_INRAE=8.333;MAF_USDA=2.083
NC_035086.1	1105328	.	G	C	.	.	MAF_INRAE=17.089;MAF_USDA=37.059
NC_035086.1	1105380	.	A	C	.	.	MAF_USDA=1.639
NC_035086.1	1105721	.	A	C	.	.	MAF_USDA=25.0
NC_035086.1	1105741	.	A	T	.	.	MAF_USDA=1.639
NC_035086.1	1105743	.	A	T	.	.	MAF_USDA=2.459
NC_035086.1	1105804	.	C	A	.	.	MAF_USDA=2.353
NC_035086.1	1105833	.	A	T	.	.	MAF_INRAE=1.667;MAF_USDA=1.639
NC_035086.1	1105862	.	A	G	.	.	MAF_INRAE=10.526;MAF_USDA=23.529
NC_035086.1	1105866	.	C	T	.	.	MAF_USDA=23.529
NC_035086.1	1105870	.	C	T	.	.	MAF_USDA=23.529
NC_035086.1	1105879	.	A	C	.	.	MAF_INRAE=46.667;MAF_USDA=21.765
NC_035086.1	1105901	.	T	C	.	.	MAF_USDA=29.167
NC_035086.1	1105937	.	A	C	.	.	MAF_USDA=1.639
NC_035086.1	1105953	.	A	G	.	.	MAF_USDA=4.918
NC_035086.1	1105976	.	A	T	.	.	MAF_INRAE=5.263
NC_035086.1	1105981	.	A	G	.	.	MAF_USDA=4.098
NC_035086.1	1106043	.	A	G	.	.	MAF_INRAE=29.747;MAF_USDA=41.176
NC_035086.1	1106159	.	C	A	.	.	MAF_USDA=12.5
NC_035086.1	1106373	.	A	C	.	.	MAF_USDA=14.583
NC_035086.1	1106383	.	T	C	.	.	MAF_USDA=43.75
NC_035086.1	1106394	.	A	C	.	.	MAF_USDA=6.557
NC_035086.1	1106443	.	A	G	.	.	MAF_USDA=25.0
NC_035086.1	1106571	.	C	G	.	.	MAF_USDA=1.639
NC_035086.1	1106661	.	C	T	.	.	MAF_INRAE=27.848;MAF_USDA=36.471
NC_035086.1	1106668	.	G	C	.	.	MAF_INRAE=12.658;MAF_USDA=9.412
NC_035086.1	1106712	.	T	C	.	.	MAF_INRAE=5.063;MAF_USDA=23.529
NC_035086.1	1106728	.	C	A	.	.	MAF_INRAE=8.861
NC_035086.1	1106732	.	A	G	.	.	MAF_INRAE=5.263;MAF_USDA=7.647
NC_035086.1	1106862	.	C	A	.	.	MAF_INRAE=8.333;MAF_USDA=1.176
NC_035086.1	1106961	.	C	T	.	.	MAF_USDA=2.459
NC_035086.1	1107012	.	A	G	.	.	MAF_USDA=1.639
NC_035086.1	1107021	.	G	T	.	.	MAF_USDA=7.059
NC_035086.1	1107164	.	A	T	.	.	MAF_USDA=6.25
NC_035086.1	1107210	.	T	G	.	.	MAF_INRAE=21.519;MAF_USDA=33.529
NC_035086.1	1107235	.	C	A	.	.	MAF_USDA=3.529
NC_035086.1	1107238	.	A	T	.	.	MAF_INRAE=6.962;MAF_USDA=5.357
NC_035086.1	1107244	.	A	C	.	.	MAF_USDA=1.667
NC_035086.1	1107246	.	A	T	.	.	MAF_INRAE=8.333;MAF_USDA=1.786
NC_035086.1	1107247	.	T	A	.	.	MAF_INRAE=5.263;MAF_USDA=7.738
NC_035086.1	1107248	.	G	T	.	.	MAF_INRAE=8.333;MAF_USDA=1.667
NC_035086.1	1107395	.	A	G	.	.	MAF_USDA=2.459
NC_035086.1	1107442	.	T	C	.	.	MAF_INRAE=28.481;MAF_USDA=36.471
NC_035086.1	1107504	.	C	A	.	.	MAF_INRAE=8.333;MAF_USDA=2.353
NC_035086.1	1107512	.	C	T	.	.	MAF_INRAE=44.937;MAF_USDA=21.765
NC_035086.1	1107667	.	C	T	.	.	MAF_USDA=2.459
NC_035086.1	1107691	.	C	A	.	.	MAF_USDA=4.118
NC_035086.1	1107731	.	T	C	.	.	MAF_USDA=4.918
NC_035086.1	1107734	.	T	C	.	.	MAF_INRAE=2.632;MAF_USDA=5.738
NC_035086.1	1107745	.	C	A	.	.	MAF_INRAE=34.211;MAF_USDA=42.353
NC_035086.1	1108094	.	C	T	.	.	MAF_INRAE=1.667
NC_035086.1	1108195	.	A	C	.	.	MAF_USDA=5.738
NC_035086.1	1108217	.	T	A	.	.	MAF_USDA=5.738
NC_035086.1	1108232	.	C	A	.	.	MAF_USDA=6.557
NC_035086.1	1108259	.	C	A	.	.	MAF_USDA=1.639
NC_035086.1	1108266	.	T	C	.	.	MAF_USDA=4.918
NC_035086.1	1108282	.	G	A	.	.	MAF_USDA=2.353
NC_035086.1	1108529	.	A	G	.	.	MAF_USDA=1.639
NC_035086.1	1108557	.	A	G	.	.	MAF_USDA=12.295
NC_035086.1	1108696	.	G	A	.	.	MAF_INRAE=21.519
NC_035086.1	1109014	.	CTGTATCAGCCTCTAGTTATGGTAGACGATGGTCT	CTGTATCAGCCTCTAGTTATGGTAGACGATGGTCC	.	.	MAF_USDA=43.75
NC_035086.1	1109055	.	A	T	.	.	MAF_USDA=12.941
NC_035086.1	1109057	.	C	T	.	.	MAF_USDA=12.295
NC_035086.1	1109077	.	T	G	.	.	MAF_USDA=17.059
NC_035086.1	1109099	.	T	G	.	.	MAF_USDA=18.235
NC_035086.1	1109104	.	T	A	.	.	MAF_USDA=3.279
NC_035086.1	1109109	.	T	C	.	.	MAF_USDA=29.167
NC_035086.1	1109111	.	A	T	.	.	MAF_USDA=25.0
NC_035086.1	1109114	.	C	T	.	.	MAF_USDA=27.083
NC_035086.1	1109115	.	T	C	.	.	MAF_USDA=25.0
NC_035086.1	1109123	.	A	T	.	.	MAF_USDA=25.0
NC_035086.1	1109125	.	C	T	.	.	MAF_USDA=25.0
NC_035086.1	1109128	.	G	C	.	.	MAF_USDA=25.0
NC_035086.1	1109150	.	G	C	.	.	MAF_USDA=25.0
NC_035086.1	1109152	.	A	T	.	.	MAF_USDA=22.917
NC_035086.1	1109161	.	T	A	.	.	MAF_USDA=12.941
NC_035086.1	1109219	.	A	G	.	.	MAF_USDA=1.639
NC_035086.1	1109232	.	A	C	.	.	MAF_USDA=2.459
NC_035086.1	1109237	.	T	A	.	.	MAF_USDA=1.639
NC_035086.1	1109350	.	T	G	.	.	MAF_USDA=6.25
NC_035086.1	1109372	.	T	G	.	.	MAF_USDA=10.417
NC_035086.1	1109428	.	C	A	.	.	MAF_USDA=1.639
NC_035086.1	1109649	.	G	A	.	.	MAF_USDA=4.167
NC_035086.1	1109681	.	G	T	.	.	MAF_INRAE=15.833;MAF_USDA=42.262
NC_035086.1	1109816	.	G	A	.	.	MAF_INRAE=31.667;MAF_USDA=47.647
NC_035086.1	1109913	.	G	T	.	.	MAF_USDA=3.333
NC_035086.1	1110339	.	C	T	.	.	MAF_INRAE=18.333;MAF_USDA=10.417
NC_035086.1	1110364	.	C	A	.	.	MAF_USDA=4.098
NC_035086.1	1110372	.	C	T	.	.	MAF_USDA=4.098
NC_035086.1	1110438	.	G	T	.	.	MAF_USDA=2.459
NC_035086.1	1110470	.	A	T	.	.	MAF_INRAE=8.333;MAF_USDA=2.083
NC_035086.1	1110526	.	T	G	.	.	MAF_USDA=1.639
NC_035086.1	1110542	.	G	A	.	.	MAF_INRAE=15.833;MAF_USDA=39.412
NC_035086.1	1110544	.	G	T	.	.	MAF_INRAE=15.833;MAF_USDA=38.824
NC_035086.1	1110593	.	G	T	.	.	MAF_USDA=3.279
NC_035086.1	1110672	.	G	T	.	.	MAF_USDA=1.639
NC_035086.1	1110741	.	G	A	.	.	MAF_INRAE=15.833;MAF_USDA=44.643
NC_035086.1	1110754	.	T	G	.	.	MAF_INRAE=32.5;MAF_USDA=50.0
NC_035086.1	1110857	.	C	T	.	.	MAF_INRAE=15.833;MAF_USDA=7.738
NC_035086.1	1110887	.	T	C	.	.	MAF_INRAE=15.833;MAF_USDA=6.548
NC_035086.1	1110898	.	C	T	.	.	MAF_USDA=2.5
NC_035086.1	1110908	.	C	A	.	.	MAF_INRAE=15.833;MAF_USDA=9.524
NC_035086.1	1111007	.	C	T	.	.	MAF_INRAE=15.833;MAF_USDA=1.786
NC_035086.1	1111117	.	C	A	.	.	MAF_USDA=1.695
NC_035086.1	1111245	.	A	G	.	.	MAF_USDA=17.262
NC_035086.1	1111350	.	A	T	.	.	MAF_INRAE=12.5;MAF_USDA=2.083
NC_035086.1	1111356	.	G	T	.	.	MAF_USDA=2.5
NC_035086.1	1111361	.	C	T	.	.	MAF_INRAE=31.667;MAF_USDA=47.647
NC_035086.1	1111380	.	G	A	.	.	MAF_INRAE=1.667
NC_035086.1	1111382	.	T	A	.	.	MAF_INRAE=1.667
NC_035086.1	1111414	.	G	A	.	.	MAF_USDA=2.381
NC_035086.1	1111452	.	T	C	.	.	MAF_INRAE=1.667
NC_035086.1	1111533	.	A	G	.	.	MAF_INRAE=8.333;MAF_USDA=2.083
NC_035086.1	1111549	.	G	A	.	.	MAF_INRAE=15.833;MAF_USDA=45.238
NC_035086.1	1111556	.	G	A	.	.	MAF_USDA=25.0
NC_035086.1	1111646	.	T	A	.	.	MAF_INRAE=15.833;MAF_USDA=4.762
NC_035086.1	1111672	.	C	T	.	.	MAF_INRAE=2.5
NC_035086.1	1111755	.	A	T	.	.	MAF_INRAE=10.0
NC_035086.1	1111810	.	A	G	.	.	MAF_INRAE=15.0;MAF_USDA=4.118
NC_035086.1	1111955	.	C	A	.	.	MAF_INRAE=9.494;MAF_USDA=8.197
NC_035086.1	1112008	.	C	T	.	.	MAF_INRAE=8.228
NC_035086.1	1112009	.	C	T	.	.	MAF_INRAE=1.667
NC_035086.1	1112058	.	A	G	.	.	MAF_INRAE=15.0;MAF_USDA=4.118
NC_035086.1	1112070	.	G	A	.	.	MAF_INRAE=5.263;MAF_USDA=8.824
NC_035086.1	1112213	.	G	A	.	.	MAF_INRAE=20.253;MAF_USDA=45.294
NC_035086.1	1112271	.	A	G	.	.	MAF_USDA=3.279
NC_035086.1	1112285	.	G	T	.	.	MAF_USDA=6.557
NC_035086.1	1112340	.	T	G	.	.	MAF_INRAE=43.671;MAF_USDA=24.706
NC_035086.1	1112629	.	C	T	.	.	MAF_INRAE=47.468;MAF_USDA=25.882
NC_035086.1	1112656	.	G	A	.	.	MAF_INRAE=34.81;MAF_USDA=40.588
NC_035086.1	1112730	.	C	T	.	.	MAF_USDA=1.639
NC_035086.1	1112762	.	C	T	.	.	MAF_USDA=3.279
NC_035086.1	1112878	.	A	G	.	.	MAF_INRAE=48.734;MAF_USDA=23.529
NC_035086.1	1113098	.	C	T	.	.	MAF_INRAE=8.861;MAF_USDA=9.016
NC_035086.1	1113162	.	C	T	.	.	MAF_INRAE=9.494;MAF_USDA=13.934
NC_035086.1	1113167	.	A	C	.	.	MAF_USDA=1.765
NC_035086.1	1113217	.	G	T	.	.	MAF_INRAE=47.468;MAF_USDA=26.786
NC_035086.1	1113229	.	C	G	.	.	MAF_INRAE=47.468;MAF_USDA=26.786
NC_035086.1	1113295	.	A	T	.	.	MAF_INRAE=5.263
NC_035086.1	1113297	.	A	T	.	.	MAF_INRAE=15.0;MAF_USDA=7.059
NC_035086.1	1113302	.	T	A	.	.	MAF_USDA=4.706
NC_035086.1	1113315	.	A	T	.	.	MAF_INRAE=32.911;MAF_USDA=46.471
NC_035086.1	1113345	.	T	G	.	.	MAF_INRAE=5.696
NC_035086.1	1113351	.	T	C	.	.	MAF_INRAE=5.263;MAF_USDA=7.647
NC_035086.1	1113354	.	G	C	.	.	MAF_INRAE=40.0;MAF_USDA=45.294
NC_035086.1	1113362	.	G	A	.	.	MAF_INRAE=14.557;MAF_USDA=16.471
NC_035086.1	1113457	.	A	G	.	.	MAF_INRAE=14.557;MAF_USDA=12.941
NC_035086.1	1113488	.	T	G	.	.	MAF_INRAE=1.667;MAF_USDA=3.279
NC_035086.1	1113489	.	G	A	.	.	MAF_USDA=4.098
NC_035086.1	1113493	.	G	T	.	.	MAF_INRAE=9.494;MAF_USDA=2.459
NC_035086.1	1113564	.	C	A	.	.	MAF_USDA=3.279
NC_035086.1	1113571	.	GAA	GAC	.	.	MAF_USDA=25.0
NC_035086.1	1113573	.	A	C	.	.	MAF_USDA=18.852
NC_035086.1	1113575	.	A	T	.	.	MAF_USDA=35.417
NC_035086.1	1113620	.	A	G	.	.	MAF_INRAE=5.263;MAF_USDA=7.059
NC_035086.1	1113632	.	C	A	.	.	MAF_INRAE=3.333;MAF_USDA=5.738
NC_035086.1	1113661	.	T	G	.	.	MAF_USDA=3.279
NC_035086.1	1113675	.	G	A	.	.	MAF_USDA=1.667
NC_035086.1	1113722	.	C	G	.	.	MAF_INRAE=8.861;MAF_USDA=45.833
NC_035086.1	1113728	.	A	G	.	.	MAF_INRAE=8.861;MAF_USDA=45.833
NC_035086.1	1113781	.	A	C	.	.	MAF_INRAE=15.0;MAF_USDA=14.706
NC_035086.1	1113814	.	T	C	.	.	MAF_INRAE=15.0;MAF_USDA=4.118
NC_035086.1	1113819	.	G	T	.	.	MAF_INRAE=9.494;MAF_USDA=10.656
NC_035086.1	1113912	.	A	G	.	.	MAF_INRAE=5.263;MAF_USDA=7.059
NC_035086.1	1113944	.	A	C	.	.	MAF_INRAE=3.333;MAF_USDA=13.529
NC_035086.1	1113962	.	G	A	.	.	MAF_USDA=2.459
NC_035086.1	1113993	.	T	G	.	.	MAF_INRAE=3.797;MAF_USDA=7.647
NC_035086.1	1113997	.	C	T	.	.	MAF_INRAE=15.0;MAF_USDA=1.786
NC_035086.1	1114139	.	T	C	.	.	MAF_INRAE=16.456;MAF_USDA=21.176
NC_035086.1	1114152	.	G	A	.	.	MAF_USDA=3.279
NC_035086.1	1114186	.	G	T	.	.	MAF_INRAE=13.924;MAF_USDA=17.647
NC_035086.1	1114199	.	G	A	.	.	MAF_INRAE=13.924;MAF_USDA=20.0
NC_035086.1	1114201	.	T	A	.	.	MAF_INRAE=15.0;MAF_USDA=10.0
NC_035086.1	1114219	.	C	T	.	.	MAF_INRAE=3.797;MAF_USDA=45.294
NC_035086.1	1114224	.	A	T	.	.	MAF_INRAE=16.456;MAF_USDA=21.765
NC_035086.1	1114232	.	T	G	.	.	MAF_INRAE=16.456;MAF_USDA=43.529
NC_035086.1	1114260	.	A	T	.	.	MAF_USDA=2.459
NC_035086.1	1114287	.	C	T	.	.	MAF_USDA=36.31
NC_035086.1	1114290	.	A	C	.	.	MAF_USDA=5.0
NC_035086.1	1114292	.	G	A	.	.	MAF_USDA=47.917
NC_035086.1	1114345	.	C	T	.	.	MAF_USDA=34.524
NC_035086.1	1114348	.	C	A	.	.	MAF_USDA=10.119
NC_035086.1	1114350	.	G	A	.	.	MAF_USDA=47.619
NC_035086.1	1114386	.	T	C	.	.	MAF_INRAE=12.025;MAF_USDA=9.412
NC_035086.1	1114417	.	A	C	.	.	MAF_USDA=3.279
NC_035086.1	1114419	.	G	A	.	.	MAF_INRAE=3.333;MAF_USDA=2.459
NC_035086.1	1114423	.	T	A	.	.	MAF_INRAE=1.667
NC_035086.1	1114428	.	A	G	.	.	MAF_INRAE=15.789;MAF_USDA=29.412
NC_035086.1	1114432	.	A	G	.	.	MAF_INRAE=29.167;MAF_USDA=31.765
NC_035086.1	1114435	.	G	A	.	.	MAF_INRAE=15.0;MAF_USDA=4.118
NC_035086.1	1114467	.	AGGGGGGT	AGGGGGGG	.	.	MAF_USDA=6.25
NC_035086.1	1114481	.	A	C	.	.	MAF_USDA=1.639
NC_035086.1	1114489	.	T	A	.	.	MAF_USDA=2.353
NC_035086.1	1114510	.	C	A	.	.	MAF_USDA=2.083
NC_035086.1	1114589	.	T	C	.	.	MAF_USDA=2.459
NC_035086.1	1114603	.	G	A	.	.	MAF_INRAE=7.595;MAF_USDA=2.083
NC_035086.1	1114778	.	C	T	.	.	MAF_USDA=5.738
NC_035086.1	1114819	.	T	G	.	.	MAF_USDA=2.941
NC_035086.1	1114897	.	C	A	.	.	MAF_INRAE=1.667
NC_035086.1	1114936	.	C	G	.	.	MAF_INRAE=2.5;MAF_USDA=3.279
NC_035086.1	1114943	.	G	A	.	.	MAF_INRAE=5.263;MAF_USDA=7.059
NC_035086.1	1115223	.	A	T	.	.	MAF_INRAE=5.263
NC_035086.1	1116091	.	A	C	.	.	MAF_INRAE=2.632
NC_035086.1	1116347	.	T	C	.	.	MAF_INRAE=5.263
NC_035086.1	1116355	.	A	C	.	.	MAF_INRAE=5.263
NC_035086.1	1116370	.	C	T	.	.	MAF_INRAE=5.263;MAF_USDA=7.059
NC_035086.1	1116391	.	T	A	.	.	MAF_INRAE=36.709;MAF_USDA=29.412
NC_035086.1	1116482	.	G	T	.	.	MAF_INRAE=2.5
NC_035086.1	1116490	.	G	A	.	.	MAF_USDA=1.639
NC_035086.1	1116501	.	G	A	.	.	MAF_INRAE=13.924;MAF_USDA=13.529
NC_035086.1	1116507	.	G	C	.	.	MAF_INRAE=8.861
NC_035086.1	1116538	.	A	G	.	.	MAF_USDA=3.279
NC_035086.1	1116603	.	G	A	.	.	MAF_USDA=4.098
NC_035086.1	1121846	.	G	A	.	.	MAF_USDA=3.333
NC_035086.1	1121903	.	G	C	.	.	MAF_USDA=41.667
NC_035086.1	1121904	.	A	C	.	.	MAF_USDA=41.667
NC_035086.1	1122034	.	G	A	.	.	MAF_USDA=4.918
NC_035086.1	1122057	.	C	T	.	.	MAF_USDA=2.459
NC_035086.1	1122067	.	G	T	.	.	MAF_INRAE=7.595;MAF_USDA=34.118
NC_035086.1	1122109	.	C	A	.	.	MAF_USDA=4.167
NC_035086.1	1122110	.	G	A	.	.	MAF_INRAE=15.833;MAF_USDA=2.083
NC_035086.1	1122152	.	G	A	.	.	MAF_INRAE=8.228
NC_035086.1	1122197	.	G	T	.	.	MAF_INRAE=31.667;MAF_USDA=4.918
NC_035086.1	1122234	.	A	G	.	.	MAF_INRAE=6.962;MAF_USDA=2.083
NC_035086.1	1122268	.	T	C	.	.	MAF_INRAE=1.667
NC_035086.1	1122369	.	C	T	.	.	MAF_USDA=18.75
NC_035086.1	1122398	.	T	A	.	.	MAF_USDA=5.738
NC_035086.1	1122399	.	T	A	.	.	MAF_USDA=21.176
NC_035086.1	1122410	.	A	G	.	.	MAF_USDA=17.059
NC_035086.1	1122422	.	C	A	.	.	MAF_USDA=5.738
NC_035086.1	1122442	.	C	A	.	.	MAF_INRAE=8.333
NC_035086.1	1122469	.	G	A	.	.	MAF_INRAE=2.5;MAF_USDA=4.098
NC_035086.1	1122471	.	A	G	.	.	MAF_USDA=8.197
NC_035086.1	1122492	.	G	A	.	.	MAF_USDA=3.279
NC_035086.1	1122558	.	C	T	.	.	MAF_USDA=22.917
NC_035086.1	1122590	.	G	C	.	.	MAF_USDA=1.667
NC_035086.1	1122626	.	C	T	.	.	MAF_USDA=2.5
NC_035086.1	1122815	.	A	C	.	.	MAF_USDA=3.39
NC_035086.1	1122876	.	G	A	.	.	MAF_USDA=2.353
NC_035086.1	1122881	.	C	T	.	.	MAF_INRAE=18.333;MAF_USDA=9.412
NC_035086.1	1122951	.	A	G	.	.	MAF_USDA=5.833
NC_035086.1	1122954	.	C	A	.	.	MAF_INRAE=18.333;MAF_USDA=8.333
NC_035086.1	1122956	.	T	C	.	.	MAF_INRAE=18.333;MAF_USDA=8.333
NC_035086.1	1122976	.	G	A	.	.	MAF_INRAE=18.333;MAF_USDA=8.235
NC_035086.1	1122986	.	T	G	.	.	MAF_INRAE=18.333;MAF_USDA=8.235
NC_035086.1	1123011	.	C	A	.	.	MAF_INRAE=7.595;MAF_USDA=27.647
NC_035086.1	1123018	.	C	T	.	.	MAF_USDA=2.459
NC_035086.1	1123019	.	G	A	.	.	MAF_INRAE=36.709;MAF_USDA=24.118
NC_035086.1	1123040	.	C	T	.	.	MAF_INRAE=18.333;MAF_USDA=7.059
NC_035086.1	1123098	.	G	A	.	.	MAF_USDA=4.098
NC_035086.1	1123220	.	A	C	.	.	MAF_USDA=2.083
NC_035086.1	1123253	.	C	A	.	.	MAF_USDA=4.098
NC_035086.1	1123275	.	T	A	.	.	MAF_USDA=3.279
NC_035086.1	1123477	.	C	T	.	.	MAF_USDA=2.5
NC_035086.1	1123495	.	T	C	.	.	MAF_USDA=14.583
NC_035086.1	1123518	.	A	G	.	.	MAF_INRAE=15.0;MAF_USDA=1.765
NC_035086.1	1123547	.	G	A	.	.	MAF_USDA=1.639
NC_035086.1	1123558	.	T	C	.	.	MAF_USDA=4.098
NC_035086.1	1123559	.	G	A	.	.	MAF_USDA=3.279
NC_035086.1	1123753	.	T	G	.	.	MAF_USDA=1.639
NC_035086.1	1123767	.	C	A	.	.	MAF_INRAE=37.342;MAF_USDA=15.294
NC_035086.1	1123802	.	C	A	.	.	MAF_USDA=1.639
NC_035086.1	1123815	.	T	C	.	.	MAF_INRAE=32.278;MAF_USDA=10.588
NC_035086.1	1123820	.	C	A	.	.	MAF_USDA=1.639
NC_035086.1	1123864	.	T	G	.	.	MAF_USDA=1.639
NC_035086.1	1123892	.	A	T	.	.	MAF_USDA=4.918
NC_035086.1	1123925	.	T	C	.	.	MAF_INRAE=1.667;MAF_USDA=5.882
NC_035086.1	1123986	.	A	G	.	.	MAF_USDA=2.083
NC_035086.1	1123987	.	C	G	.	.	MAF_USDA=2.083
NC_035086.1	1124093	.	G	T	.	.	MAF_INRAE=12.658;MAF_USDA=8.235
NC_035086.1	1124362	.	G	A	.	.	MAF_USDA=2.459
NC_035086.1	1124381	.	C	T	.	.	MAF_USDA=2.459
NC_035086.1	1124406	.	C	T	.	.	MAF_USDA=3.279
NC_035086.1	1124417	.	G	A	.	.	MAF_INRAE=12.025;MAF_USDA=8.197
NC_035086.1	1124421	.	A	T	.	.	MAF_USDA=4.706
NC_035086.1	1124451	.	T	A	.	.	MAF_INRAE=12.025;MAF_USDA=10.417
NC_035086.1	1124455	.	G	C	.	.	MAF_USDA=10.417
NC_035086.1	1124456	.	G	A	.	.	MAF_USDA=10.417
NC_035086.1	1124532	.	C	A	.	.	MAF_INRAE=1.667;MAF_USDA=11.475
NC_035086.1	1124555	.	T	G	.	.	MAF_INRAE=1.667
NC_035086.1	1124594	.	C	T	.	.	MAF_USDA=1.639
NC_035086.1	1124609	.	A	T	.	.	MAF_INRAE=5.263;MAF_USDA=8.824
NC_035086.1	1124613	.	T	A	.	.	MAF_INRAE=2.632;MAF_USDA=5.294
NC_035086.1	1124614	.	C	A	.	.	MAF_USDA=5.294
NC_035086.1	1124699	.	C	T	.	.	MAF_INRAE=5.263;MAF_USDA=9.412
NC_035086.1	1124759	.	C	T	.	.	MAF_USDA=8.333
NC_035086.1	1124800	.	G	A	.	.	MAF_INRAE=7.595;MAF_USDA=24.405
NC_035086.1	1124801	.	C	A	.	.	MAF_INRAE=8.333;MAF_USDA=24.405
NC_035086.1	1124884	.	C	A	.	.	MAF_USDA=5.882
NC_035086.1	1124964	.	C	G	.	.	MAF_USDA=10.0
NC_035086.1	1126078	.	A	G	.	.	MAF_USDA=12.5
NC_035086.1	1126140	.	A	G	.	.	MAF_USDA=5.294
NC_035086.1	1126141	.	G	C	.	.	MAF_USDA=5.294
NC_035086.1	1126186	.	A	C	.	.	MAF_INRAE=6.962;MAF_USDA=43.75
NC_035086.1	1126247	.	C	T	.	.	MAF_INRAE=5.263;MAF_USDA=5.882
NC_035086.1	1126254	.	A	G	.	.	MAF_INRAE=14.557;MAF_USDA=7.059
NC_035086.1	1126288	.	C	G	.	.	MAF_INRAE=5.263;MAF_USDA=16.667
NC_035086.1	1126401	.	G	A	.	.	MAF_INRAE=10.759;MAF_USDA=5.738
NC_035086.1	1126461	.	G	T	.	.	MAF_INRAE=24.051;MAF_USDA=25.595
NC_035086.1	1126562	.	C	G	.	.	MAF_USDA=2.459
NC_035086.1	1126581	.	A	G	.	.	MAF_INRAE=5.263;MAF_USDA=5.294
NC_035086.1	1126610	.	C	A	.	.	MAF_USDA=3.279
NC_035086.1	1126624	.	A	G	.	.	MAF_USDA=3.279
NC_035086.1	1126627	.	T	G	.	.	MAF_USDA=4.918
NC_035086.1	1126682	.	T	A	.	.	MAF_USDA=6.548
NC_035086.1	1126767	.	G	C	.	.	MAF_INRAE=7.595;MAF_USDA=4.706
NC_035086.1	1126784	.	A	C	.	.	MAF_USDA=2.353
NC_035086.1	1126786	.	A	C	.	.	MAF_USDA=1.639
NC_035086.1	1126798	.	G	A	.	.	MAF_USDA=2.353
NC_035086.1	1126816	.	T	C	.	.	MAF_USDA=3.279
NC_035086.1	1126861	.	T	C	.	.	MAF_USDA=4.706
NC_035086.1	1127000	.	T	A	.	.	MAF_INRAE=1.667;MAF_USDA=1.639
NC_035086.1	1127034	.	T	C	.	.	MAF_INRAE=24.051;MAF_USDA=22.353
NC_035086.1	1127050	.	G	C	.	.	MAF_INRAE=10.127;MAF_USDA=47.647
NC_035086.1	1127090	.	C	G	.	.	MAF_INRAE=15.0;MAF_USDA=1.176
NC_035086.1	1127155	.	C	A	.	.	MAF_INRAE=7.595;MAF_USDA=25.595
NC_035086.1	1127215	.	G	A	.	.	MAF_INRAE=34.177;MAF_USDA=27.976
NC_035086.1	1127242	.	C	A	.	.	MAF_USDA=2.5
NC_035086.1	1127251	.	A	G	.	.	MAF_USDA=2.5
NC_035086.1	1127278	.	A	G	.	.	MAF_INRAE=8.861
NC_035086.1	1127332	.	T	C	.	.	MAF_INRAE=10.759;MAF_USDA=5.833
NC_035086.1	1127335	.	C	T	.	.	MAF_INRAE=5.263
NC_035086.1	1127375	.	T	C	.	.	MAF_USDA=1.695
NC_035086.1	1127526	.	C	T	.	.	MAF_INRAE=2.632
NC_035086.1	1127758	.	C	T	.	.	MAF_USDA=25.0
NC_035086.1	1127879	.	T	C	.	.	MAF_USDA=1.667
NC_035086.1	1127886	.	A	T	.	.	MAF_USDA=14.583
NC_035086.1	1127896	.	G	T	.	.	MAF_USDA=4.762
NC_035086.1	1127910	.	T	A	.	.	MAF_INRAE=1.667;MAF_USDA=18.333
NC_035086.1	1127952	.	C	T	.	.	MAF_INRAE=35.443;MAF_USDA=22.024
NC_035086.1	1127967	.	T	A	.	.	MAF_INRAE=34.177;MAF_USDA=26.786
NC_035086.1	1127989	.	G	A	.	.	MAF_INRAE=5.263
NC_035086.1	1128023	.	G	A	.	.	MAF_USDA=1.667
NC_035086.1	1128032	.	G	C	.	.	MAF_USDA=5.0
NC_035086.1	1128070	.	A	T	.	.	MAF_INRAE=29.747;MAF_USDA=5.0
NC_035086.1	1128073	.	G	T	.	.	MAF_USDA=1.667
NC_035086.1	1128146	.	G	C	.	.	MAF_INRAE=1.667;MAF_USDA=14.167
NC_035086.1	1128160	.	G	A	.	.	MAF_INRAE=29.747;MAF_USDA=4.167
NC_035086.1	1128210	.	C	T	.	.	MAF_USDA=5.833
NC_035086.1	1128244	.	G	T	.	.	MAF_INRAE=1.667;MAF_USDA=15.0
NC_035086.1	1128347	.	A	T	.	.	MAF_INRAE=2.5;MAF_USDA=15.0
NC_035086.1	1128365	.	C	T	.	.	MAF_INRAE=5.263
NC_035086.1	1128393	.	C	T	.	.	MAF_INRAE=34.177;MAF_USDA=25.0
NC_035086.1	1128400	.	C	A	.	.	MAF_USDA=4.762
NC_035086.1	1128413	.	A	T	.	.	MAF_INRAE=5.263;MAF_USDA=4.706
NC_035086.1	1128513	.	T	C	.	.	MAF_INRAE=7.595;MAF_USDA=4.762
NC_035086.1	1128518	.	C	G	.	.	MAF_INRAE=8.861;MAF_USDA=43.75
NC_035086.1	1128583	.	T	C	.	.	MAF_USDA=4.819
NC_035086.1	1128636	.	T	C	.	.	MAF_USDA=4.167
NC_035086.1	1128647	.	A	T	.	.	MAF_INRAE=34.81;MAF_USDA=26.786
NC_035086.1	1128653	.	C	T	.	.	MAF_USDA=5.0
NC_035086.1	1128686	.	C	T	.	.	MAF_INRAE=5.263;MAF_USDA=9.524
NC_035086.1	1128921	.	T	G	.	.	MAF_USDA=2.381
NC_035086.1	1128996	.	G	A	.	.	MAF_USDA=5.357
NC_035086.1	1128997	.	C	T	.	.	MAF_INRAE=15.19;MAF_USDA=7.738
NC_035086.1	1129033	.	T	C	.	.	MAF_USDA=4.167
NC_035086.1	1129276	.	C	T	.	.	MAF_INRAE=41.139;MAF_USDA=11.31
NC_035086.1	1129372	.	C	G	.	.	MAF_INRAE=13.924;MAF_USDA=6.548
NC_035086.1	1129417	.	T	G	.	.	MAF_INRAE=10.127;MAF_USDA=5.833
NC_035086.1	1129419	.	G	T	.	.	MAF_USDA=2.5
NC_035086.1	1129442	.	C	T	.	.	MAF_USDA=4.167
NC_035086.1	1129469	.	T	G	.	.	MAF_USDA=35.119
NC_035086.1	1129489	.	G	A	.	.	MAF_USDA=5.0
NC_035086.1	1129496	.	G	A	.	.	MAF_INRAE=5.263;MAF_USDA=8.929
NC_035086.1	1129525	.	T	G	.	.	MAF_INRAE=7.5;MAF_USDA=4.167
NC_035086.1	1129607	.	G	A	.	.	MAF_INRAE=46.203;MAF_USDA=22.619
NC_035086.1	1129665	.	G	A	.	.	MAF_INRAE=41.772;MAF_USDA=11.905
NC_035086.1	1129787	.	T	G	.	.	MAF_USDA=1.667
NC_035086.1	1129847	.	G	A	.	.	MAF_USDA=5.833
NC_035086.1	1129886	.	T	C	.	.	MAF_INRAE=24.051;MAF_USDA=17.391
NC_035086.1	1129887	.	C	A	.	.	MAF_INRAE=26.316
NC_035086.1	1129908	.	C	A	.	.	MAF_INRAE=13.924;MAF_USDA=22.917
NC_035086.1	1129919	.	C	T	.	.	MAF_USDA=5.0
NC_035086.1	1129963	.	C	T	.	.	MAF_INRAE=26.316
NC_035086.1	1129985	.	C	A	.	.	MAF_INRAE=10.526;MAF_USDA=10.714
NC_035086.1	1130008	.	A	T	.	.	MAF_INRAE=20.253;MAF_USDA=12.5
NC_035086.1	1130009	.	G	T	.	.	MAF_INRAE=15.0;MAF_USDA=12.5
NC_035086.1	1130045	.	A	T	.	.	MAF_INRAE=1.667
NC_035086.1	1130046	.	C	A	.	.	MAF_INRAE=1.667
NC_035086.1	1130062	.	C	T	.	.	MAF_INRAE=13.924;MAF_USDA=7.143
NC_035086.1	1130068	.	C	G	.	.	MAF_INRAE=13.924;MAF_USDA=7.143
NC_035086.1	1130131	.	C	T	.	.	MAF_INRAE=1.667
NC_035086.1	1130175	.	C	A	.	.	MAF_USDA=10.417
NC_035086.1	1130264	.	C	T	.	.	MAF_INRAE=1.667;MAF_USDA=2.5
NC_035086.1	1130279	.	G	A	.	.	MAF_INRAE=8.228;MAF_USDA=5.357
NC_035086.1	1130286	.	C	T	.	.	MAF_INRAE=10.833;MAF_USDA=16.667
NC_035086.1	1130288	.	A	G	.	.	MAF_USDA=22.619
NC_035086.1	1130309	.	G	C	.	.	MAF_USDA=4.706
NC_035086.1	1130359	.	A	C	.	.	MAF_INRAE=8.333
NC_035086.1	1130400	.	A	C	.	.	MAF_INRAE=10.526;MAF_USDA=10.119
NC_035086.1	1130402	.	C	A	.	.	MAF_INRAE=13.924;MAF_USDA=22.917
NC_035086.1	1130471	.	T	C	.	.	MAF_INRAE=43.333;MAF_USDA=17.647
NC_035086.1	1130502	.	T	G	.	.	MAF_USDA=6.557
NC_035086.1	1130699	.	C	T	.	.	MAF_INRAE=41.772;MAF_USDA=26.786
NC_035086.1	1130711	.	C	G	.	.	MAF_INRAE=30.38;MAF_USDA=6.667
NC_035086.1	1130823	.	T	G	.	.	MAF_INRAE=15.0
NC_035086.1	1130902	.	T	G	.	.	MAF_INRAE=44.304;MAF_USDA=38.095
NC_035086.1	1130920	.	G	A	.	.	MAF_INRAE=1.667;MAF_USDA=2.5
NC_035086.1	1130940	.	G	A	.	.	MAF_USDA=1.667
NC_035086.1	1131020	.	C	T	.	.	MAF_USDA=2.459
NC_035086.1	1131077	.	T	A	.	.	MAF_INRAE=43.671;MAF_USDA=34.524
NC_035086.1	1131092	.	C	T	.	.	MAF_INRAE=15.833;MAF_USDA=10.714
NC_035086.1	1131141	.	C	A	.	.	MAF_INRAE=43.038;MAF_USDA=30.588
NC_035086.1	1131149	.	G	T	.	.	MAF_USDA=1.639
NC_035086.1	1131178	.	C	T	.	.	MAF_INRAE=5.263
NC_035086.1	1131179	.	G	T	.	.	MAF_INRAE=15.0;MAF_USDA=2.941
NC_035086.1	1131201	.	T	G	.	.	MAF_INRAE=10.526;MAF_USDA=10.714
NC_035086.1	1131208	.	C	G	.	.	MAF_INRAE=9.494;MAF_USDA=2.5
NC_035086.1	1131210	.	C	T	.	.	MAF_INRAE=10.759;MAF_USDA=7.5
NC_035086.1	1131289	.	G	A	.	.	MAF_INRAE=5.263;MAF_USDA=8.333
NC_035086.1	1131357	.	T	A	.	.	MAF_INRAE=41.139;MAF_USDA=19.048
NC_035086.1	1131464	.	T	G	.	.	MAF_USDA=4.819
NC_035086.1	1131510	.	C	T	.	.	MAF_USDA=1.667
NC_035086.1	1131526	.	T	C	.	.	MAF_INRAE=12.658;MAF_USDA=13.095
NC_035086.1	1131568	.	A	G	.	.	MAF_USDA=1.667
NC_035086.1	1131708	.	T	C	.	.	MAF_INRAE=13.924;MAF_USDA=8.333
NC_035086.1	1131793	.	T	C	.	.	MAF_INRAE=1.667;MAF_USDA=5.952
NC_035086.1	1131801	.	T	C	.	.	MAF_INRAE=15.789
NC_035086.1	1131878	.	C	A	.	.	MAF_INRAE=8.861;MAF_USDA=9.524
NC_035086.1	1131882	.	T	C	.	.	MAF_INRAE=12.025;MAF_USDA=30.952
NC_035086.1	1132049	.	T	C	.	.	MAF_USDA=1.695
NC_035086.1	1132062	.	G	A	.	.	MAF_USDA=10.417
NC_035086.1	1132158	.	C	G	.	.	MAF_USDA=27.083
NC_035086.1	1132159	.	C	T	.	.	MAF_USDA=27.083
NC_035086.1	1132161	.	A	C	.	.	MAF_USDA=22.917
NC_035086.1	1132162	.	C	A	.	.	MAF_USDA=25.0
NC_035086.1	1132177	.	C	A	.	.	MAF_USDA=13.043
NC_035086.1	1132205	.	C	G	.	.	MAF_USDA=22.024
NC_035086.1	1132206	.	C	T	.	.	MAF_USDA=22.024
NC_035086.1	1132208	.	A	C	.	.	MAF_USDA=22.619
NC_035086.1	1132209	.	C	A	.	.	MAF_USDA=22.024
NC_035086.1	1132222	.	T	C	.	.	MAF_USDA=16.071
NC_035086.1	1132233	.	T	C	.	.	MAF_INRAE=15.789;MAF_USDA=5.833
NC_035086.1	1132292	.	C	T	.	.	MAF_USDA=1.667
NC_035086.1	1132389	.	T	C	.	.	MAF_INRAE=10.759;MAF_USDA=29.878
NC_035086.1	1132395	.	T	C	.	.	MAF_INRAE=10.759;MAF_USDA=11.585
NC_035086.1	1132399	.	T	G	.	.	MAF_INRAE=4.167;MAF_USDA=29.268
NC_035086.1	1132446	.	C	T	.	.	MAF_INRAE=44.937;MAF_USDA=42.073
NC_035086.1	1132464	.	A	G	.	.	MAF_INRAE=44.937;MAF_USDA=41.463
NC_035086.1	1132468	.	T	C	.	.	MAF_INRAE=49.167;MAF_USDA=41.463
NC_035086.1	1132479	.	T	G	.	.	MAF_INRAE=44.937;MAF_USDA=42.073
NC_035086.1	1132480	.	T	C	.	.	MAF_INRAE=49.167;MAF_USDA=42.683
NC_035086.1	1132537	.	T	C	.	.	MAF_INRAE=8.333;MAF_USDA=6.667
NC_035086.1	1132633	.	C	T	.	.	MAF_USDA=2.5
NC_035086.1	1133431	.	G	A	.	.	MAF_INRAE=5.263;MAF_USDA=10.714
NC_035086.1	1133616	.	T	G	.	.	MAF_USDA=4.706
NC_035086.1	1133681	.	A	C	.	.	MAF_INRAE=39.873;MAF_USDA=15.574
NC_035086.1	1133686	.	C	T	.	.	MAF_INRAE=44.937;MAF_USDA=40.588
NC_035086.1	1133717	.	G	A	.	.	MAF_INRAE=15.0
NC_035086.1	1133869	.	A	G	.	.	MAF_USDA=1.667
NC_035086.1	1133918	.	C	T	.	.	MAF_INRAE=36.842;MAF_USDA=46.429
NC_035086.1	1133975	.	A	G	.	.	MAF_USDA=2.5
NC_035086.1	1133997	.	A	C	.	.	MAF_INRAE=26.316;MAF_USDA=32.738
NC_035086.1	1134038	.	A	C	.	.	MAF_INRAE=31.579;MAF_USDA=43.966
NC_035086.1	1134042	.	C	A	.	.	MAF_USDA=37.931
NC_035086.1	1134085	.	A	C	.	.	MAF_INRAE=7.5;MAF_USDA=2.083
NC_035086.1	1134093	.	G	A	.	.	MAF_USDA=1.695
NC_035086.1	1134144	.	T	A	.	.	MAF_INRAE=31.579;MAF_USDA=10.241
NC_035086.1	1134166	.	G	A	.	.	MAF_USDA=1.695
NC_035086.1	1134168	.	G	A	.	.	MAF_INRAE=15.789;MAF_USDA=6.78
NC_035086.1	1134245	.	G	T	.	.	MAF_INRAE=5.263;MAF_USDA=3.659
NC_035086.1	1134278	.	G	A	.	.	MAF_INRAE=31.579;MAF_USDA=37.195
NC_035086.1	1134286	.	C	G	.	.	MAF_INRAE=31.579;MAF_USDA=7.317
NC_035086.1	1134303	.	A	G	.	.	MAF_INRAE=1.667;MAF_USDA=6.78
NC_035086.1	1134401	.	C	T	.	.	MAF_INRAE=1.667;MAF_USDA=5.952
NC_035086.1	1134411	.	C	T	.	.	MAF_USDA=5.833
NC_035086.1	1134537	.	C	G	.	.	MAF_USDA=4.819
NC_035086.1	1134585	.	C	T	.	.	MAF_USDA=3.39
NC_035086.1	1134670	.	G	A	.	.	MAF_INRAE=31.579;MAF_USDA=7.143
NC_035086.1	1134672	.	G	A	.	.	MAF_USDA=7.143
NC_035086.1	1134734	.	A	G	.	.	MAF_USDA=4.819
NC_035086.1	1134797	.	C	T	.	.	MAF_INRAE=10.526
NC_035086.1	1134808	.	C	T	.	.	MAF_INRAE=36.842;MAF_USDA=12.931
NC_035086.1	1134809	.	G	A	.	.	MAF_USDA=4.878
NC_035086.1	1134914	.	G	T	.	.	MAF_USDA=1.695
NC_035086.1	1134924	.	C	T	.	.	MAF_INRAE=31.579;MAF_USDA=33.133
NC_035086.1	1134954	.	C	T	.	.	MAF_INRAE=36.842;MAF_USDA=12.712
NC_035086.1	1134978	.	T	A	.	.	MAF_INRAE=36.842;MAF_USDA=11.585
NC_035086.1	1134980	.	A	G	.	.	MAF_USDA=12.712
NC_035086.1	1134992	.	G	T	.	.	MAF_INRAE=26.316;MAF_USDA=31.098
NC_035086.1	1134994	.	C	A	.	.	MAF_USDA=6.707
NC_035086.1	1135006	.	T	G	.	.	MAF_USDA=2.41
NC_035086.1	1135053	.	C	T	.	.	MAF_INRAE=1.667;MAF_USDA=2.083
NC_035086.1	1135130	.	T	C	.	.	MAF_USDA=4.098
NC_035086.1	1135184	.	T	C	.	.	MAF_USDA=4.098
NC_035086.1	1135185	.	C	A	.	.	MAF_USDA=1.639
NC_035086.1	1135238	.	T	C	.	.	MAF_USDA=1.639
NC_035086.1	1135255	.	G	A	.	.	MAF_INRAE=39.873;MAF_USDA=38.235
NC_035086.1	1135280	.	A	G	.	.	MAF_INRAE=10.759;MAF_USDA=2.941
NC_035086.1	1135290	.	C	A	.	.	MAF_INRAE=6.667;MAF_USDA=5.294
NC_035086.1	1135296	.	G	A	.	.	MAF_INRAE=5.263;MAF_USDA=10.417
NC_035086.1	1135307	.	A	G	.	.	MAF_USDA=5.738
NC_035086.1	1135549	.	A	G	.	.	MAF_INRAE=5.263;MAF_USDA=2.353
NC_035086.1	1135698	.	T	A	.	.	MAF_USDA=22.353
NC_035086.1	1135731	.	T	A	.	.	MAF_INRAE=15.0
NC_035086.1	1135769	.	T	G	.	.	MAF_USDA=10.417
NC_035086.1	1135771	.	A	C	.	.	MAF_USDA=10.417
NC_035086.1	1135822	.	G	A	.	.	MAF_INRAE=41.139;MAF_USDA=44.706
NC_035086.1	1135831	.	C	G	.	.	MAF_INRAE=41.139;MAF_USDA=45.294
NC_035086.1	1135834	.	G	A	.	.	MAF_USDA=1.639
NC_035086.1	1135865	.	T	C	.	.	MAF_USDA=5.882
NC_035086.1	1135877	.	A	G	.	.	MAF_USDA=1.639
NC_035086.1	1135891	.	T	C	.	.	MAF_INRAE=42.5
NC_035086.1	1135913	.	G	A	.	.	MAF_INRAE=15.0;MAF_USDA=4.098
NC_035086.1	1135923	.	C	A	.	.	MAF_INRAE=42.405;MAF_USDA=39.412
NC_035086.1	1135929	.	G	A	.	.	MAF_INRAE=42.405;MAF_USDA=39.412
NC_035086.1	1135933	.	T	C	.	.	MAF_INRAE=45.833;MAF_USDA=39.412
NC_035086.1	1135988	.	A	G	.	.	MAF_INRAE=42.5;MAF_USDA=48.235
NC_035086.1	1136001	.	ATATGGTGTCC	ATATGGTGTCG	.	.	MAF_USDA=2.083
NC_035086.1	1136011	.	C	G	.	.	MAF_INRAE=12.5
NC_035086.1	1136031	.	C	T	.	.	MAF_USDA=5.882
NC_035086.1	1136041	.	C	T	.	.	MAF_INRAE=48.734;MAF_USDA=37.647
NC_035086.1	1136061	.	C	T	.	.	MAF_USDA=3.279
NC_035086.1	1136065	.	C	T	.	.	MAF_INRAE=1.667;MAF_USDA=5.294
NC_035086.1	1136106	.	A	T	.	.	MAF_INRAE=1.667;MAF_USDA=4.706
NC_035086.1	1136139	.	A	C	.	.	MAF_USDA=4.706
NC_035086.1	1136192	.	TACT	TACG	.	.	MAF_USDA=47.917
NC_035086.1	1136195	.	T	G	.	.	MAF_INRAE=42.405;MAF_USDA=36.066
NC_035086.1	1136228	.	C	T	.	.	MAF_INRAE=1.667;MAF_USDA=4.706
NC_035086.1	1136276	.	C	A	.	.	MAF_INRAE=1.667;MAF_USDA=6.471
NC_035086.1	1136310	.	C	G	.	.	MAF_USDA=7.5
NC_035086.1	1136433	.	A	T	.	.	MAF_INRAE=1.667;MAF_USDA=5.882
NC_035086.1	1136444	.	T	C	.	.	MAF_INRAE=1.667;MAF_USDA=7.377
NC_035086.1	1136445	.	T	G	.	.	MAF_INRAE=1.667;MAF_USDA=7.377
NC_035086.1	1136478	.	T	C	.	.	MAF_INRAE=1.667;MAF_USDA=7.377
NC_035086.1	1136492	.	C	T	.	.	MAF_INRAE=17.089;MAF_USDA=7.647
NC_035086.1	1136495	.	G	A	.	.	MAF_USDA=6.557
NC_035086.1	1136501	.	G	A	.	.	MAF_INRAE=1.667;MAF_USDA=7.377
NC_035086.1	1136509	.	A	G	.	.	MAF_INRAE=10.759;MAF_USDA=2.353
NC_035086.1	1136517	.	T	C	.	.	MAF_INRAE=15.0;MAF_USDA=14.118
NC_035086.1	1136518	.	T	C	.	.	MAF_USDA=4.918
NC_035086.1	1136521	.	T	A	.	.	MAF_INRAE=45.0;MAF_USDA=45.294
NC_035086.1	1136551	.	G	A	.	.	MAF_INRAE=30.0;MAF_USDA=15.882
NC_035086.1	1136552	.	A	T	.	.	MAF_USDA=2.459
NC_035086.1	1136586	.	T	C	.	.	MAF_INRAE=2.532;MAF_USDA=25.0
NC_035086.1	1136595	.	T	A	.	.	MAF_INRAE=3.797;MAF_USDA=12.941
NC_035086.1	1136597	.	T	C	.	.	MAF_INRAE=15.0;MAF_USDA=3.279
NC_035086.1	1136622	.	G	C	.	.	MAF_INRAE=2.532;MAF_USDA=25.0
NC_035086.1	1136633	.	A	G	.	.	MAF_INRAE=2.532;MAF_USDA=22.917
NC_035086.1	1136634	.	A	C	.	.	MAF_INRAE=1.667;MAF_USDA=8.235
NC_035086.1	1136649	.	T	C	.	.	MAF_USDA=3.279
NC_035086.1	1136654	.	C	T	.	.	MAF_INRAE=12.025;MAF_USDA=8.824
NC_035086.1	1136666	.	C	T	.	.	MAF_INRAE=2.532;MAF_USDA=25.0
NC_035086.1	1136674	.	C	G	.	.	MAF_INRAE=5.263;MAF_USDA=28.824
NC_035086.1	1136691	.	C	T	.	.	MAF_INRAE=10.759;MAF_USDA=4.118
NC_035086.1	1136710	.	T	C	.	.	MAF_USDA=1.639
NC_035086.1	1136764	.	G	A	.	.	MAF_INRAE=41.139;MAF_USDA=43.529
NC_035086.1	1136770	.	T	C	.	.	MAF_USDA=4.706
NC_035086.1	1136786	.	C	T	.	.	MAF_USDA=5.738
NC_035086.1	1136793	.	A	G	.	.	MAF_USDA=4.098
NC_035086.1	1136815	.	T	C	.	.	MAF_INRAE=41.772;MAF_USDA=43.529
NC_035086.1	1136822	.	T	G	.	.	MAF_INRAE=39.241;MAF_USDA=45.882
NC_035086.1	1136823	.	T	C	.	.	MAF_INRAE=43.333;MAF_USDA=45.882
NC_035086.1	1136824	.	T	C	.	.	MAF_INRAE=43.333;MAF_USDA=45.882
NC_035086.1	1136831	.	T	C	.	.	MAF_USDA=3.279
NC_035086.1	1136906	.	G	T	.	.	MAF_USDA=1.639
NC_035086.1	1136912	.	A	T	.	.	MAF_INRAE=30.0;MAF_USDA=16.471
NC_035086.1	1136927	.	A	C	.	.	MAF_USDA=4.918
NC_035086.1	1136932	.	C	T	.	.	MAF_USDA=1.639
NC_035086.1	1136987	.	T	G	.	.	MAF_USDA=4.098
NC_035086.1	1136997	.	G	A	.	.	MAF_INRAE=17.089;MAF_USDA=8.235
NC_035086.1	1137018	.	T	C	.	.	MAF_USDA=8.197
NC_035086.1	1137051	.	T	C	.	.	MAF_USDA=2.459
NC_035086.1	1137089	.	C	A	.	.	MAF_USDA=2.459
NC_035086.1	1137099	.	C	A	.	.	MAF_USDA=6.557
NC_035086.1	1137171	.	T	C	.	.	MAF_USDA=4.098
NC_035086.1	1137182	.	T	A	.	.	MAF_INRAE=15.789;MAF_USDA=5.738
NC_035086.1	1137263	.	C	T	.	.	MAF_USDA=4.098
NC_035086.1	1137486	.	A	C	.	.	MAF_INRAE=15.0;MAF_USDA=9.412
NC_035086.1	1137489	.	C	T	.	.	MAF_INRAE=39.241;MAF_USDA=16.471
NC_035086.1	1137545	.	G	A	.	.	MAF_USDA=2.459
NC_035086.1	1137585	.	T	C	.	.	MAF_INRAE=21.519;MAF_USDA=7.647
NC_035086.1	1137679	.	C	T	.	.	MAF_INRAE=26.582;MAF_USDA=38.235
NC_035086.1	1137685	.	C	T	.	.	MAF_INRAE=20.886;MAF_USDA=4.706
NC_035086.1	1137686	.	G	A	.	.	MAF_USDA=9.836
NC_035086.1	1137727	.	C	T	.	.	MAF_INRAE=11.392;MAF_USDA=11.176
NC_035086.1	1137728	.	T	C	.	.	MAF_INRAE=5.263;MAF_USDA=16.667
NC_035086.1	1137838	.	C	T	.	.	MAF_INRAE=5.263;MAF_USDA=5.294
NC_035086.1	1137839	.	G	A	.	.	MAF_INRAE=10.833;MAF_USDA=2.353
NC_035086.1	1137930	.	C	G	.	.	MAF_INRAE=31.646;MAF_USDA=9.836
NC_035086.1	1137955	.	T	G	.	.	MAF_INRAE=43.038;MAF_USDA=22.941
NC_035086.1	1137958	.	G	A	.	.	MAF_INRAE=25.0;MAF_USDA=33.529
NC_035086.1	1138063	.	C	T	.	.	MAF_USDA=4.098
NC_035086.1	1138076	.	A	C	.	.	MAF_INRAE=40.506;MAF_USDA=22.941
NC_035086.1	1138094	.	G	A	.	.	MAF_INRAE=22.785;MAF_USDA=38.235
NC_035086.1	1138127	.	T	C	.	.	MAF_INRAE=34.81;MAF_USDA=31.25
NC_035086.1	1138197	.	A	C	.	.	MAF_INRAE=39.873;MAF_USDA=21.765
NC_035086.1	1138218	.	T	G	.	.	MAF_USDA=6.557
NC_035086.1	1138228	.	C	T	.	.	MAF_USDA=5.833
NC_035086.1	1138241	.	T	A	.	.	MAF_INRAE=5.263
NC_035086.1	1138246	.	C	T	.	.	MAF_INRAE=2.532;MAF_USDA=14.881
NC_035086.1	1138263	.	T	A	.	.	MAF_INRAE=15.0;MAF_USDA=20.588
NC_035086.1	1138268	.	C	T	.	.	MAF_INRAE=8.861;MAF_USDA=11.176
NC_035086.1	1138288	.	A	G	.	.	MAF_INRAE=20.886;MAF_USDA=11.765
NC_035086.1	1138290	.	T	A	.	.	MAF_INRAE=12.5;MAF_USDA=8.235
NC_035086.1	1138296	.	G	T	.	.	MAF_INRAE=8.861;MAF_USDA=9.016
NC_035086.1	1138317	.	T	A	.	.	MAF_USDA=4.118
NC_035086.1	1138320	.	A	T	.	.	MAF_INRAE=18.987;MAF_USDA=18.824
NC_035086.1	1138323	.	T	C	.	.	MAF_USDA=4.706
NC_035086.1	1138329	.	C	T	.	.	MAF_USDA=1.639
NC_035086.1	1138335	.	T	C	.	.	MAF_USDA=5.738
NC_035086.1	1138336	.	A	T	.	.	MAF_USDA=4.118
NC_035086.1	1138337	.	C	A	.	.	MAF_INRAE=42.405;MAF_USDA=38.824
NC_035086.1	1138342	.	G	A	.	.	MAF_USDA=1.639
NC_035086.1	1138346	.	T	A	.	.	MAF_INRAE=1.667;MAF_USDA=4.706
NC_035086.1	1138347	.	T	C	.	.	MAF_INRAE=18.354;MAF_USDA=8.824
NC_035086.1	1138350	.	A	G	.	.	MAF_INRAE=43.038;MAF_USDA=30.588
NC_035086.1	1138394	.	C	T	.	.	MAF_USDA=1.639
NC_035086.1	1138417	.	T	G	.	.	MAF_USDA=2.459
NC_035086.1	1138422	.	A	C	.	.	MAF_USDA=13.529
NC_035086.1	1138481	.	C	T	.	.	MAF_INRAE=26.316;MAF_USDA=22.353
NC_035086.1	1138485	.	A	C	.	.	MAF_USDA=28.235
NC_035086.1	1138487	.	C	A	.	.	MAF_USDA=27.647
NC_035086.1	1138490	.	T	C	.	.	MAF_USDA=24.706
NC_035086.1	1138519	.	T	C	.	.	MAF_INRAE=26.316;MAF_USDA=25.882
NC_035086.1	1138528	.	A	C	.	.	MAF_INRAE=2.5;MAF_USDA=25.0
NC_035086.1	1138531	.	T	G	.	.	MAF_INRAE=39.474;MAF_USDA=33.529
NC_035086.1	1138534	.	T	C	.	.	MAF_USDA=17.059
NC_035086.1	1138545	.	C	A	.	.	MAF_INRAE=1.667
NC_035086.1	1138611	.	A	T	.	.	MAF_USDA=31.25
NC_035086.1	1138616	.	A	G	.	.	MAF_USDA=31.25
NC_035086.1	1138618	.	GAAAAAAAT	GAAAAAAAG	.	.	MAF_USDA=45.833
NC_035086.1	1138626	.	T	G	.	.	MAF_USDA=39.344
NC_035086.1	1138665	.	GCCCCCCC	GCCCCCCG	.	.	MAF_USDA=31.25
NC_035086.1	1138672	.	C	G	.	.	MAF_INRAE=31.646;MAF_USDA=41.803
NC_035086.1	1138678	.	A	C	.	.	MAF_INRAE=10.833;MAF_USDA=5.294
NC_035086.1	1138763	.	A	C	.	.	MAF_USDA=13.115
NC_035086.1	1138813	.	A	G	.	.	MAF_USDA=15.574
NC_035086.1	1138832	.	C	T	.	.	MAF_INRAE=41.139;MAF_USDA=22.353
NC_035086.1	1138850	.	C	G	.	.	MAF_USDA=16.667
NC_035086.1	1138855	.	G	A	.	.	MAF_USDA=2.083
NC_035086.1	1138892	.	TAAAAAAAAAC	TAAAAAAAAAA	.	.	MAF_USDA=34.783
NC_035086.1	1138904	.	A	T	.	.	MAF_INRAE=3.333;MAF_USDA=27.083
NC_035086.1	1138914	.	G	T	.	.	MAF_INRAE=2.5;MAF_USDA=5.932
NC_035086.1	1138916	.	G	T	.	.	MAF_USDA=28.824
NC_035086.1	1138927	.	A	T	.	.	MAF_USDA=25.882
NC_035086.1	1138941	.	T	G	.	.	MAF_INRAE=15.789;MAF_USDA=6.557
NC_035086.1	1138977	.	A	G	.	.	MAF_INRAE=3.797;MAF_USDA=25.882
NC_035086.1	1138988	.	C	A	.	.	MAF_INRAE=14.167;MAF_USDA=4.118
NC_035086.1	1139003	.	T	G	.	.	MAF_INRAE=1.667;MAF_USDA=6.471
NC_035086.1	1139017	.	G	T	.	.	MAF_INRAE=31.646;MAF_USDA=25.882
NC_035086.1	1139069	.	T	C	.	.	MAF_INRAE=3.165;MAF_USDA=32.941
NC_035086.1	1139122	.	C	A	.	.	MAF_USDA=4.918
NC_035086.1	1139124	.	A	G	.	.	MAF_INRAE=44.304;MAF_USDA=27.647
NC_035086.1	1139164	.	T	G	.	.	MAF_USDA=42.353
NC_035086.1	1139242	.	T	A	.	.	MAF_USDA=4.098
NC_035086.1	1139358	.	G	A	.	.	MAF_USDA=4.098
NC_035086.1	1140811	.	C	T	.	.	MAF_USDA=4.237
NC_035086.1	1140825	.	G	T	.	.	MAF_USDA=1.639
NC_035086.1	1140845	.	T	C	.	.	MAF_USDA=3.279
NC_035086.1	1140944	.	C	T	.	.	MAF_USDA=14.754
NC_035086.1	1140981	.	A	G	.	.	MAF_USDA=2.083
NC_035086.1	1141040	.	G	A	.	.	MAF_INRAE=1.667
NC_035086.1	1141310	.	G	A	.	.	MAF_USDA=1.786
NC_035086.1	1141322	.	G	A	.	.	MAF_USDA=16.471
NC_035086.1	1141334	.	G	A	.	.	MAF_USDA=4.918
NC_035086.1	1141439	.	C	A	.	.	MAF_INRAE=27.215;MAF_USDA=19.048
NC_035086.1	1141482	.	T	G	.	.	MAF_INRAE=1.667;MAF_USDA=10.833
NC_035086.1	1141593	.	C	A	.	.	MAF_INRAE=10.127;MAF_USDA=12.295
NC_035086.1	1141596	.	T	G	.	.	MAF_INRAE=1.667;MAF_USDA=9.836
NC_035086.1	1141639	.	C	T	.	.	MAF_USDA=4.098
NC_035086.1	1141641	.	G	T	.	.	MAF_USDA=1.639
NC_035086.1	1141683	.	A	G	.	.	MAF_USDA=22.941
NC_035086.1	1141685	.	A	G	.	.	MAF_USDA=11.765
NC_035086.1	1141696	.	C	T	.	.	MAF_USDA=1.639
NC_035086.1	1141707	.	A	T	.	.	MAF_USDA=34.706
NC_035086.1	1141737	.	C	A	.	.	MAF_USDA=12.353
NC_035086.1	1141747	.	G	A	.	.	MAF_USDA=19.412
NC_035086.1	1141919	.	C	T	.	.	MAF_USDA=30.588
NC_035086.1	1141922	.	A	T	.	.	MAF_USDA=10.588
NC_035086.1	1141923	.	T	A	.	.	MAF_USDA=12.353
NC_035086.1	1141924	.	G	A	.	.	MAF_USDA=12.941
NC_035086.1	1141925	.	T	A	.	.	MAF_USDA=12.353
NC_035086.1	1141927	.	G	A	.	.	MAF_USDA=21.765
NC_035086.1	1141949	.	G	A	.	.	MAF_USDA=25.294
NC_035086.1	1142130	.	A	G	.	.	MAF_USDA=3.279
NC_035086.1	1142141	.	G	A	.	.	MAF_USDA=38.235
NC_035086.1	1142142	.	C	T	.	.	MAF_INRAE=36.842;MAF_USDA=48.824
NC_035086.1	1142143	.	C	T	.	.	MAF_USDA=22.941
NC_035086.1	1142217	.	C	A	.	.	MAF_INRAE=8.861;MAF_USDA=3.279
NC_035086.1	1142221	.	A	C	.	.	MAF_INRAE=9.494;MAF_USDA=4.918
NC_035086.1	1142225	.	C	A	.	.	MAF_INRAE=6.667;MAF_USDA=27.647
NC_035086.1	1142226	.	T	C	.	.	MAF_USDA=8.235
NC_035086.1	1142275	.	T	C	.	.	MAF_INRAE=48.101;MAF_USDA=47.647
NC_035086.1	1142350	.	G	T	.	.	MAF_USDA=1.639
NC_035086.1	1142351	.	C	T	.	.	MAF_USDA=1.639
NC_035086.1	1142424	.	T	C	.	.	MAF_INRAE=15.0;MAF_USDA=1.765
NC_035086.1	1142430	.	C	T	.	.	MAF_USDA=1.639
NC_035086.1	1142432	.	G	A	.	.	MAF_USDA=2.459
NC_035086.1	1142453	.	A	G	.	.	MAF_USDA=3.279
NC_035086.1	1142538	.	C	T	.	.	MAF_INRAE=10.127;MAF_USDA=18.824
NC_035086.1	1142613	.	A	C	.	.	MAF_USDA=7.059
NC_035086.1	1142642	.	G	A	.	.	MAF_USDA=4.918
NC_035086.1	1142711	.	A	C	.	.	MAF_INRAE=6.667
NC_035086.1	1142735	.	A	C	.	.	MAF_INRAE=1.667
NC_035086.1	1142759	.	A	C	.	.	MAF_INRAE=1.667
NC_035086.1	1142809	.	C	A	.	.	MAF_INRAE=1.667
NC_035086.1	1142888	.	TA	TT	.	.	MAF_USDA=43.75
NC_035086.1	1142969	.	G	T	.	.	MAF_USDA=2.459
NC_035086.1	1142978	.	A	C	.	.	MAF_INRAE=43.333;MAF_USDA=42.623
NC_035086.1	1142990	.	C	T	.	.	MAF_INRAE=13.291;MAF_USDA=21.765
NC_035086.1	1142995	.	A	C	.	.	MAF_USDA=2.459
NC_035086.1	1143000	.	G	A	.	.	MAF_USDA=1.639
NC_035086.1	1143032	.	T	C	.	.	MAF_USDA=9.016
NC_035086.1	1143102	.	T	G	.	.	MAF_USDA=8.333
NC_035086.1	1143105	.	G	A	.	.	MAF_USDA=3.39
NC_035086.1	1143179	.	C	T	.	.	MAF_USDA=2.459
NC_035086.1	1143225	.	A	T	.	.	MAF_INRAE=10.759;MAF_USDA=12.5
NC_035086.1	1143248	.	A	G	.	.	MAF_USDA=5.738
NC_035086.1	1143269	.	A	G	.	.	MAF_INRAE=10.0;MAF_USDA=12.5
NC_035086.1	1143271	.	A	C	.	.	MAF_INRAE=27.848;MAF_USDA=16.463
NC_035086.1	1143308	.	G	A	.	.	MAF_USDA=5.0
NC_035086.1	1143386	.	T	C	.	.	MAF_USDA=2.459
NC_035086.1	1143486	.	A	G	.	.	MAF_USDA=2.459
NC_035086.1	1143496	.	G	T	.	.	MAF_INRAE=44.304;MAF_USDA=48.824
NC_035086.1	1143506	.	G	A	.	.	MAF_INRAE=9.494;MAF_USDA=10.588
NC_035086.1	1143539	.	A	T	.	.	MAF_USDA=5.738
NC_035086.1	1143543	.	T	C	.	.	MAF_INRAE=45.57;MAF_USDA=48.824
NC_035086.1	1143552	.	G	A	.	.	MAF_INRAE=20.886;MAF_USDA=27.647
NC_035086.1	1143587	.	C	T	.	.	MAF_INRAE=44.304;MAF_USDA=50.0
NC_035086.1	1143620	.	G	T	.	.	MAF_USDA=3.279
NC_035086.1	1143646	.	C	T	.	.	MAF_USDA=9.836
NC_035086.1	1143663	.	A	G	.	.	MAF_INRAE=43.671;MAF_USDA=47.059
NC_035086.1	1143713	.	A	C	.	.	MAF_USDA=9.016
NC_035086.1	1143739	.	T	C	.	.	MAF_INRAE=39.873;MAF_USDA=45.294
NC_035086.1	1143765	.	G	A	.	.	MAF_USDA=1.639
NC_035086.1	1143774	.	G	C	.	.	MAF_USDA=1.639
NC_035086.1	1143775	.	G	A	.	.	MAF_INRAE=44.304;MAF_USDA=47.647
NC_035086.1	1143791	.	C	T	.	.	MAF_INRAE=44.304;MAF_USDA=27.381
NC_035086.1	1143848	.	T	C	.	.	MAF_INRAE=18.354;MAF_USDA=34.706
NC_035086.1	1143850	.	C	T	.	.	MAF_INRAE=7.5
NC_035086.1	1143896	.	T	G	.	.	MAF_INRAE=2.532;MAF_USDA=12.941
NC_035086.1	1143901	.	C	T	.	.	MAF_INRAE=8.228;MAF_USDA=10.656
NC_035086.1	1143902	.	A	G	.	.	MAF_INRAE=4.167;MAF_USDA=30.588
NC_035086.1	1143928	.	A	G	.	.	MAF_INRAE=5.263
NC_035086.1	1143933	.	T	A	.	.	MAF_INRAE=9.494;MAF_USDA=40.0
NC_035086.1	1143938	.	A	T	.	.	MAF_INRAE=2.532;MAF_USDA=12.941
NC_035086.1	1143968	.	A	T	.	.	MAF_INRAE=44.304;MAF_USDA=29.412
NC_035086.1	1143978	.	T	C	.	.	MAF_INRAE=8.861;MAF_USDA=7.377
NC_035086.1	1144039	.	G	A	.	.	MAF_INRAE=2.532;MAF_USDA=12.941
NC_035086.1	1144040	.	G	T	.	.	MAF_INRAE=5.263;MAF_USDA=7.059
NC_035086.1	1144059	.	G	C	.	.	MAF_INRAE=8.861;MAF_USDA=10.656
NC_035086.1	1144067	.	C	T	.	.	MAF_INRAE=2.532;MAF_USDA=10.588
NC_035086.1	1144102	.	C	T	.	.	MAF_INRAE=2.532;MAF_USDA=25.0
NC_035086.1	1144177	.	G	A	.	.	MAF_USDA=14.706
NC_035086.1	1144208	.	G	A	.	.	MAF_INRAE=44.937;MAF_USDA=31.176
NC_035086.1	1144219	.	A	C	.	.	MAF_INRAE=46.203;MAF_USDA=37.647
NC_035086.1	1144263	.	C	A	.	.	MAF_INRAE=46.203;MAF_USDA=38.235
NC_035086.1	1144280	.	G	A	.	.	MAF_USDA=1.639
NC_035086.1	1144287	.	C	T	.	.	MAF_INRAE=46.835;MAF_USDA=37.059
NC_035086.1	1144289	.	C	G	.	.	MAF_INRAE=2.532;MAF_USDA=11.176
NC_035086.1	1144301	.	G	A	.	.	MAF_INRAE=46.835;MAF_USDA=38.235
NC_035086.1	1144311	.	G	A	.	.	MAF_INRAE=9.494;MAF_USDA=10.0
NC_035086.1	1144337	.	A	C	.	.	MAF_USDA=2.459
NC_035086.1	1144366	.	G	A	.	.	MAF_INRAE=43.038;MAF_USDA=30.588
NC_035086.1	1144415	.	A	T	.	.	MAF_INRAE=28.481;MAF_USDA=14.118
NC_035086.1	1144421	.	G	A	.	.	MAF_INRAE=44.304;MAF_USDA=30.0
NC_035086.1	1144449	.	C	A	.	.	MAF_INRAE=2.532;MAF_USDA=13.529
NC_035086.1	1144452	.	A	G	.	.	MAF_USDA=1.639
NC_035086.1	1144457	.	T	C	.	.	MAF_USDA=1.639
NC_035086.1	1144458	.	G	T	.	.	MAF_USDA=1.639
NC_035086.1	1144520	.	G	A	.	.	MAF_INRAE=2.532;MAF_USDA=13.529
NC_035086.1	1144547	.	C	T	.	.	MAF_USDA=4.918
NC_035086.1	1144556	.	C	T	.	.	MAF_INRAE=26.582;MAF_USDA=7.647
NC_035086.1	1144634	.	C	T	.	.	MAF_USDA=3.279
NC_035086.1	1144653	.	G	T	.	.	MAF_INRAE=9.494;MAF_USDA=8.235
NC_035086.1	1144667	.	C	G	.	.	MAF_INRAE=27.215;MAF_USDA=9.412
NC_035086.1	1144669	.	C	A	.	.	MAF_INRAE=27.5;MAF_USDA=9.412
NC_035086.1	1144696	.	A	T	.	.	MAF_INRAE=43.038;MAF_USDA=30.588
NC_035086.1	1144704	.	G	C	.	.	MAF_INRAE=43.038;MAF_USDA=31.176
NC_035086.1	1144708	.	A	C	.	.	MAF_INRAE=15.833;MAF_USDA=44.118
NC_035086.1	1144714	.	C	T	.	.	MAF_USDA=3.279
NC_035086.1	1144732	.	G	A	.	.	MAF_INRAE=9.494;MAF_USDA=10.588
NC_035086.1	1144763	.	C	T	.	.	MAF_INRAE=46.835;MAF_USDA=37.059
NC_035086.1	1144764	.	A	G	.	.	MAF_INRAE=27.215;MAF_USDA=7.059
NC_035086.1	1144776	.	G	A	.	.	MAF_INRAE=46.835;MAF_USDA=37.059
NC_035086.1	1144794	.	A	G	.	.	MAF_INRAE=46.835;MAF_USDA=37.059
NC_035086.1	1144801	.	A	G	.	.	MAF_USDA=2.459
NC_035086.1	1144805	.	T	C	.	.	MAF_INRAE=20.253;MAF_USDA=42.353
NC_035086.1	1144806	.	G	A	.	.	MAF_INRAE=43.333;MAF_USDA=35.294
NC_035086.1	1144808	.	T	C	.	.	MAF_INRAE=16.667;MAF_USDA=42.353
NC_035086.1	1144828	.	T	C	.	.	MAF_INRAE=9.494;MAF_USDA=10.588
NC_035086.1	1144838	.	A	T	.	.	MAF_INRAE=46.835;MAF_USDA=33.529
NC_035086.1	1144846	.	T	C	.	.	MAF_INRAE=20.886;MAF_USDA=42.353
NC_035086.1	1144853	.	A	G	.	.	MAF_INRAE=20.886;MAF_USDA=40.476
NC_035086.1	1144867	.	G	C	.	.	MAF_USDA=39.583
NC_035086.1	1144868	.	G	C	.	.	MAF_USDA=39.583
NC_035086.1	1144869	.	A	T	.	.	MAF_INRAE=26.582;MAF_USDA=8.333
NC_035086.1	1144876	.	C	G	.	.	MAF_INRAE=20.886;MAF_USDA=43.529
NC_035086.1	1144885	.	C	T	.	.	MAF_INRAE=27.215;MAF_USDA=7.059
NC_035086.1	1144917	.	C	A	.	.	MAF_INRAE=43.038;MAF_USDA=30.588
NC_035086.1	1144919	.	C	T	.	.	MAF_USDA=7.059
NC_035086.1	1144920	.	T	A	.	.	MAF_INRAE=46.667;MAF_USDA=30.0
NC_035086.1	1145045	.	C	A	.	.	MAF_INRAE=47.468;MAF_USDA=37.647
NC_035086.1	1145109	.	G	A	.	.	MAF_INRAE=8.861;MAF_USDA=9.836
NC_035086.1	1145127	.	C	T	.	.	MAF_USDA=5.294
NC_035086.1	1145128	.	A	G	.	.	MAF_INRAE=20.253;MAF_USDA=44.706
NC_035086.1	1145135	.	G	A	.	.	MAF_INRAE=2.532;MAF_USDA=12.941
NC_035086.1	1145139	.	G	A	.	.	MAF_INRAE=38.608;MAF_USDA=16.471
NC_035086.1	1145155	.	C	A	.	.	MAF_INRAE=26.582;MAF_USDA=7.059
NC_035086.1	1145161	.	G	A	.	.	MAF_INRAE=46.835;MAF_USDA=36.471
NC_035086.1	1145178	.	C	G	.	.	MAF_INRAE=48.101;MAF_USDA=36.471
NC_035086.1	1145185	.	G	C	.	.	MAF_INRAE=26.316;MAF_USDA=7.059
NC_035086.1	1145257	.	G	T	.	.	MAF_INRAE=19.62;MAF_USDA=43.529
NC_035086.1	1145265	.	A	T	.	.	MAF_INRAE=10.526;MAF_USDA=24.59
NC_035086.1	1145314	.	G	A	.	.	MAF_INRAE=2.532;MAF_USDA=15.294
NC_035086.1	1145329	.	C	A	.	.	MAF_INRAE=5.263;MAF_USDA=7.059
NC_035086.1	1145356	.	C	T	.	.	MAF_USDA=3.279
NC_035086.1	1145384	.	A	G	.	.	MAF_INRAE=15.823;MAF_USDA=8.333
NC_035086.1	1145388	.	T	C	.	.	MAF_INRAE=12.5;MAF_USDA=8.333
NC_035086.1	1145389	.	T	C	.	.	MAF_INRAE=12.5;MAF_USDA=4.167
NC_035086.1	1145392	.	T	C	.	.	MAF_INRAE=27.5;MAF_USDA=6.25
NC_035086.1	1145407	.	T	C	.	.	MAF_USDA=1.639
NC_035086.1	1145429	.	T	C	.	.	MAF_INRAE=14.167;MAF_USDA=27.083
NC_035086.1	1145445	.	T	C	.	.	MAF_USDA=3.279
NC_035086.1	1145469	.	A	G	.	.	MAF_USDA=5.294
NC_035086.1	1145502	.	G	A	.	.	MAF_INRAE=47.368;MAF_USDA=37.647
NC_035086.1	1145517	.	T	A	.	.	MAF_INRAE=26.316;MAF_USDA=6.471
NC_035086.1	1145539	.	C	A	.	.	MAF_USDA=2.459
NC_035086.1	1146677	.	G	T	.	.	MAF_INRAE=10.759;MAF_USDA=10.588
NC_035086.1	1146757	.	G	A	.	.	MAF_INRAE=26.316;MAF_USDA=6.471
NC_035086.1	1146909	.	G	A	.	.	MAF_USDA=1.639
NC_035086.1	1146994	.	C	A	.	.	MAF_USDA=2.353
NC_035086.1	1147017	.	T	G	.	.	MAF_INRAE=3.333
NC_035086.1	1147023	.	T	A	.	.	MAF_USDA=20.588
NC_035086.1	1147080	.	C	A	.	.	MAF_INRAE=3.333
NC_035086.1	1147208	.	G	A	.	.	MAF_USDA=2.459
NC_035086.1	1147250	.	C	T	.	.	MAF_USDA=2.459
NC_035086.1	1147319	.	A	C	.	.	MAF_INRAE=49.367;MAF_USDA=33.333
NC_035086.1	1147332	.	C	A	.	.	MAF_INRAE=10.759;MAF_USDA=11.31
NC_035086.1	1147345	.	C	A	.	.	MAF_INRAE=9.167;MAF_USDA=8.333
NC_035086.1	1147351	.	A	G	.	.	MAF_INRAE=18.354;MAF_USDA=42.857
NC_035086.1	1147352	.	G	T	.	.	MAF_INRAE=10.127;MAF_USDA=11.31
NC_035086.1	1147492	.	C	T	.	.	MAF_USDA=39.024
NC_035086.1	1147520	.	T	C	.	.	MAF_USDA=1.639
NC_035086.1	1147530	.	G	A	.	.	MAF_INRAE=5.263;MAF_USDA=10.588
NC_035086.1	1147535	.	A	T	.	.	MAF_USDA=3.279
NC_035086.1	1147567	.	C	G	.	.	MAF_INRAE=47.368;MAF_USDA=34.118
NC_035086.1	1147632	.	A	G	.	.	MAF_INRAE=42.105;MAF_USDA=34.706
NC_035086.1	1147703	.	A	T	.	.	MAF_USDA=2.5
NC_035086.1	1147735	.	C	T	.	.	MAF_USDA=25.0
NC_035086.1	1147741	.	A	T	.	.	MAF_USDA=35.417
NC_035086.1	1147994	.	A	T	.	.	MAF_USDA=31.25
NC_035086.1	1147997	.	T	A	.	.	MAF_USDA=47.917
NC_035086.1	1148013	.	G	A	.	.	MAF_INRAE=10.833;MAF_USDA=8.824
NC_035086.1	1148316	.	G	A	.	.	MAF_USDA=27.083
NC_035086.1	1148342	.	C	T	.	.	MAF_USDA=16.667
NC_035086.1	1148362	.	G	T	.	.	MAF_USDA=3.279
NC_035086.1	1148540	.	C	T	.	.	MAF_USDA=3.279
NC_035086.1	1148723	.	G	T	.	.	MAF_INRAE=47.468;MAF_USDA=36.471
NC_035086.1	1148730	.	G	C	.	.	MAF_INRAE=43.671;MAF_USDA=27.647
NC_035086.1	1148752	.	A	T	.	.	MAF_USDA=4.918
NC_035086.1	1148773	.	C	T	.	.	MAF_INRAE=3.797;MAF_USDA=30.0
NC_035086.1	1148790	.	A	G	.	.	MAF_INRAE=47.468;MAF_USDA=42.353
NC_035086.1	1148832	.	G	A	.	.	MAF_USDA=2.459
NC_035086.1	1148892	.	G	A	.	.	MAF_USDA=1.639
NC_035086.1	1148917	.	C	A	.	.	MAF_INRAE=3.797;MAF_USDA=4.098
NC_035086.1	1148962	.	C	T	.	.	MAF_USDA=2.459
NC_035086.1	1148968	.	T	A	.	.	MAF_USDA=1.639
NC_035086.1	1148996	.	G	A	.	.	MAF_USDA=3.279
NC_035086.1	1149016	.	G	A	.	.	MAF_USDA=6.471
NC_035086.1	1149041	.	G	A	.	.	MAF_USDA=12.5
NC_035086.1	1149601	.	G	A	.	.	MAF_USDA=29.167
NC_035086.1	1149621	.	G	A	.	.	MAF_USDA=5.0
NC_035086.1	1149682	.	T	C	.	.	MAF_USDA=36.31
NC_035086.1	1149710	.	A	G	.	.	MAF_INRAE=31.579;MAF_USDA=32.941
NC_035086.1	1149714	.	G	T	.	.	MAF_INRAE=9.494;MAF_USDA=1.765
NC_035086.1	1149788	.	A	G	.	.	MAF_INRAE=31.579;MAF_USDA=31.176
NC_035086.1	1149804	.	C	T	.	.	MAF_INRAE=48.734;MAF_USDA=44.706
NC_035086.1	1149814	.	A	G	.	.	MAF_USDA=2.459
NC_035086.1	1149833	.	G	T	.	.	MAF_USDA=2.459
NC_035086.1	1149841	.	G	A	.	.	MAF_INRAE=36.709;MAF_USDA=31.765
NC_035086.1	1149882	.	G	T	.	.	MAF_INRAE=15.0;MAF_USDA=27.059
NC_035086.1	1150110	.	T	C	.	.	MAF_USDA=6.557
NC_035086.1	1150112	.	A	T	.	.	MAF_INRAE=5.263;MAF_USDA=7.059
NC_035086.1	1150183	.	T	G	.	.	MAF_INRAE=5.263;MAF_USDA=7.059
NC_035086.1	1150184	.	G	T	.	.	MAF_INRAE=1.667;MAF_USDA=13.529
NC_035086.1	1150189	.	T	A	.	.	MAF_INRAE=37.975;MAF_USDA=34.706
NC_035086.1	1150193	.	C	G	.	.	MAF_USDA=2.459
NC_035086.1	1150237	.	C	T	.	.	MAF_USDA=12.5
NC_035086.1	1150238	.	G	A	.	.	MAF_INRAE=5.063;MAF_USDA=11.176
NC_035086.1	1150263	.	C	T	.	.	MAF_USDA=1.639
NC_035086.1	1150308	.	A	G	.	.	MAF_INRAE=15.19;MAF_USDA=26.471
NC_035086.1	1150313	.	T	C	.	.	MAF_INRAE=5.063;MAF_USDA=10.417
NC_035086.1	1150318	.	C	T	.	.	MAF_INRAE=46.203;MAF_USDA=47.917
NC_035086.1	1150326	.	C	T	.	.	MAF_USDA=2.459
NC_035086.1	1150389	.	A	T	.	.	MAF_INRAE=46.835;MAF_USDA=27.647
NC_035086.1	1150390	.	G	T	.	.	MAF_INRAE=34.81;MAF_USDA=9.412
NC_035086.1	1150421	.	A	C	.	.	MAF_USDA=2.459
NC_035086.1	1150426	.	T	A	.	.	MAF_INRAE=34.81;MAF_USDA=12.353
NC_035086.1	1150469	.	A	C	.	.	MAF_USDA=1.639
NC_035086.1	1150530	.	T	C	.	.	MAF_INRAE=3.797;MAF_USDA=5.738
NC_035086.1	1150554	.	T	G	.	.	MAF_INRAE=25.949;MAF_USDA=4.706
NC_035086.1	1150611	.	C	A	.	.	MAF_INRAE=48.333
NC_035086.1	1150719	.	G	A	.	.	MAF_USDA=3.279
NC_035086.1	1150873	.	A	C	.	.	MAF_USDA=2.459
NC_035086.1	1150944	.	A	T	.	.	MAF_INRAE=1.667;MAF_USDA=4.918
NC_035086.1	1150967	.	A	T	.	.	MAF_INRAE=15.0
NC_035086.1	1150969	.	A	T	.	.	MAF_INRAE=15.0
NC_035086.1	1150974	.	C	A	.	.	MAF_USDA=2.542
NC_035086.1	1151002	.	T	G	.	.	MAF_INRAE=7.5;MAF_USDA=10.241
NC_035086.1	1151012	.	A	T	.	.	MAF_INRAE=7.5;MAF_USDA=30.723
NC_035086.1	1151085	.	T	G	.	.	MAF_INRAE=15.0;MAF_USDA=1.695
NC_035086.1	1151097	.	C	T	.	.	MAF_USDA=9.322
NC_035086.1	1151204	.	G	T	.	.	MAF_USDA=2.459
NC_035086.1	1151210	.	T	C	.	.	MAF_INRAE=9.494;MAF_USDA=4.706
NC_035086.1	1151284	.	A	C	.	.	MAF_INRAE=10.127;MAF_USDA=5.294
NC_035086.1	1151295	.	T	C	.	.	MAF_INRAE=47.468;MAF_USDA=37.059
NC_035086.1	1151393	.	A	G	.	.	MAF_USDA=2.459
NC_035086.1	1151395	.	AACG	AACA	.	.	MAF_USDA=35.417
NC_035086.1	1151406	.	T	A	.	.	MAF_USDA=12.5
NC_035086.1	1151428	.	T	C	.	.	MAF_INRAE=1.667;MAF_USDA=2.083
NC_035086.1	1151437	.	C	T	.	.	MAF_USDA=4.706
NC_035086.1	1151475	.	G	A	.	.	MAF_INRAE=45.57;MAF_USDA=34.706
NC_035086.1	1151506	.	G	A	.	.	MAF_USDA=8.235
NC_035086.1	1151527	.	A	G	.	.	MAF_USDA=4.918
NC_035086.1	1151563	.	T	C	.	.	MAF_INRAE=5.263;MAF_USDA=16.667
NC_035086.1	1151580	.	A	G	.	.	MAF_INRAE=10.759;MAF_USDA=12.295
NC_035086.1	1151591	.	G	A	.	.	MAF_USDA=1.639
NC_035086.1	1151593	.	C	T	.	.	MAF_USDA=1.639
NC_035086.1	1151601	.	C	G	.	.	MAF_USDA=4.706
NC_035086.1	1151602	.	A	T	.	.	MAF_USDA=1.639
NC_035086.1	1151610	.	T	C	.	.	MAF_USDA=1.639
NC_035086.1	1151614	.	T	G	.	.	MAF_INRAE=2.532;MAF_USDA=8.235
NC_035086.1	1151680	.	G	A	.	.	MAF_USDA=1.639
NC_035086.1	1151776	.	A	G	.	.	MAF_INRAE=9.494;MAF_USDA=9.836
NC_035086.1	1151796	.	C	T	.	.	MAF_USDA=4.706
NC_035086.1	1151797	.	G	A	.	.	MAF_INRAE=10.759;MAF_USDA=8.235
NC_035086.1	1151872	.	C	A	.	.	MAF_USDA=2.459
NC_035086.1	1151910	.	A	G	.	.	MAF_INRAE=28.481;MAF_USDA=5.882
NC_035086.1	1151921	.	A	C	.	.	MAF_USDA=2.459
NC_035086.1	1151993	.	A	T	.	.	MAF_USDA=1.639
NC_035086.1	1152043	.	C	A	.	.	MAF_INRAE=5.263
NC_035086.1	1152072	.	G	T	.	.	MAF_INRAE=3.797;MAF_USDA=12.941
NC_035086.1	1152077	.	A	C	.	.	MAF_USDA=1.639
NC_035086.1	1152081	.	T	G	.	.	MAF_USDA=1.639
NC_035086.1	1152105	.	G	T	.	.	MAF_INRAE=3.797;MAF_USDA=17.647
NC_035086.1	1152109	.	T	A	.	.	MAF_INRAE=10.127;MAF_USDA=2.083
NC_035086.1	1152139	.	G	T	.	.	MAF_INRAE=5.263;MAF_USDA=18.75
NC_035086.1	1152159	.	T	G	.	.	MAF_INRAE=10.759;MAF_USDA=8.824
NC_035086.1	1152230	.	C	G	.	.	MAF_INRAE=5.263;MAF_USDA=16.667
NC_035086.1	1152254	.	C	T	.	.	MAF_INRAE=13.291;MAF_USDA=24.706
NC_035086.1	1152303	.	A	T	.	.	MAF_INRAE=8.333;MAF_USDA=2.083
NC_035086.1	1152307	.	C	A	.	.	MAF_USDA=1.639
NC_035086.1	1152368	.	C	T	.	.	MAF_USDA=1.639
NC_035086.1	1152387	.	A	G	.	.	MAF_INRAE=21.519;MAF_USDA=24.706
NC_035086.1	1152395	.	G	A	.	.	MAF_INRAE=1.667;MAF_USDA=1.765
NC_035086.1	1152396	.	T	A	.	.	MAF_USDA=10.656
NC_035086.1	1152398	.	A	T	.	.	MAF_INRAE=15.0;MAF_USDA=14.118
NC_035086.1	1152418	.	C	T	.	.	MAF_USDA=1.639
NC_035086.1	1152428	.	G	T	.	.	MAF_INRAE=8.861;MAF_USDA=3.279
NC_035086.1	1152431	.	C	T	.	.	MAF_USDA=1.639
NC_035086.1	1152439	.	A	C	.	.	MAF_INRAE=21.519;MAF_USDA=26.471
NC_035086.1	1152447	.	G	T	.	.	MAF_USDA=3.279
NC_035086.1	1152475	.	A	C	.	.	MAF_USDA=11.176
NC_035086.1	1152484	.	G	T	.	.	MAF_INRAE=19.62;MAF_USDA=9.412
NC_035086.1	1152490	.	A	G	.	.	MAF_INRAE=22.785;MAF_USDA=27.059
NC_035086.1	1152512	.	C	A	.	.	MAF_INRAE=49.167
NC_035086.1	1152514	.	C	A	.	.	MAF_INRAE=22.5;MAF_USDA=22.353
NC_035086.1	1152565	.	A	G	.	.	MAF_USDA=2.459
NC_035086.1	1152571	.	C	A	.	.	MAF_USDA=1.639
NC_035086.1	1152616	.	A	C	.	.	MAF_USDA=1.639
NC_035086.1	1152667	.	T	C	.	.	MAF_USDA=1.639
NC_035086.1	1152699	.	C	A	.	.	MAF_INRAE=10.526;MAF_USDA=8.824
NC_035086.1	1152721	.	T	G	.	.	MAF_INRAE=10.526;MAF_USDA=16.667
NC_035086.1	1152726	.	T	G	.	.	MAF_USDA=5.294
NC_035086.1	1152730	.	A	G	.	.	MAF_USDA=16.667
NC_035086.1	1152746	.	T	C	.	.	MAF_USDA=6.557
NC_035086.1	1152751	.	A	T	.	.	MAF_INRAE=29.747;MAF_USDA=4.118
NC_035086.1	1152754	.	T	A	.	.	MAF_INRAE=30.833;MAF_USDA=4.118
NC_035086.1	1152765	.	G	A	.	.	MAF_INRAE=9.494;MAF_USDA=16.667
NC_035086.1	1152766	.	C	T	.	.	MAF_USDA=4.918
NC_035086.1	1152779	.	T	C	.	.	MAF_INRAE=2.5;MAF_USDA=11.176
NC_035086.1	1152788	.	T	G	.	.	MAF_INRAE=29.747;MAF_USDA=10.417
NC_035086.1	1152789	.	G	T	.	.	MAF_INRAE=30.833;MAF_USDA=10.417
NC_035086.1	1152793	.	G	A	.	.	MAF_USDA=39.412
NC_035086.1	1152806	.	G	A,T	.	.	MAF_INRAE=8.861;MAF_USDA=5.085
NC_035086.1	1152820	.	C	T	.	.	MAF_INRAE=10.833
NC_035086.1	1152821	.	G	A	.	.	MAF_USDA=4.918
NC_035086.1	1152825	.	A	G	.	.	MAF_USDA=1.639
NC_035086.1	1152826	.	T	C	.	.	MAF_USDA=4.706
NC_035086.1	1152837	.	A	T	.	.	MAF_INRAE=9.494;MAF_USDA=1.667
NC_035086.1	1152840	.	T	A	.	.	MAF_INRAE=16.667;MAF_USDA=12.5
NC_035086.1	1152843	.	C	A	.	.	MAF_INRAE=37.5;MAF_USDA=43.452
NC_035086.1	1152846	.	A	T	.	.	MAF_INRAE=10.759;MAF_USDA=8.333
NC_035086.1	1152847	.	G	A	.	.	MAF_INRAE=5.263;MAF_USDA=1.667
NC_035086.1	1152848	.	G	T	.	.	MAF_USDA=5.833
NC_035086.1	1152865	.	A	G	.	.	MAF_INRAE=37.975;MAF_USDA=10.119
NC_035086.1	1152874	.	G	A	.	.	MAF_USDA=1.639
NC_035086.1	1152892	.	G	A	.	.	MAF_INRAE=29.114;MAF_USDA=4.706
NC_035086.1	1152894	.	T	G	.	.	MAF_INRAE=30.0;MAF_USDA=4.706
NC_035086.1	1152896	.	T	C	.	.	MAF_INRAE=30.0;MAF_USDA=4.706
NC_035086.1	1152907	.	A	T	.	.	MAF_INRAE=29.747;MAF_USDA=5.952
NC_035086.1	1152911	.	G	A	.	.	MAF_INRAE=22.152;MAF_USDA=12.5
NC_035086.1	1152933	.	G	A	.	.	MAF_USDA=12.5
NC_035086.1	1152937	.	A	C	.	.	MAF_USDA=1.667
NC_035086.1	1153015	.	C	T	.	.	MAF_INRAE=10.833
NC_035086.1	1153017	.	A	T	.	.	MAF_INRAE=12.658;MAF_USDA=21.429
NC_035086.1	1153040	.	C	G	.	.	MAF_INRAE=11.392;MAF_USDA=6.627
NC_035086.1	1153046	.	A	T	.	.	MAF_INRAE=10.759;MAF_USDA=12.651
NC_035086.1	1153146	.	T	C	.	.	MAF_USDA=5.833
NC_035086.1	1153147	.	T	A	.	.	MAF_USDA=13.333
NC_035086.1	1153176	.	T	A	.	.	MAF_USDA=1.667
NC_035086.1	1153220	.	G	A	.	.	MAF_INRAE=10.833;MAF_USDA=1.667
NC_035086.1	1153256	.	A	G	.	.	MAF_INRAE=36.076;MAF_USDA=42.262
NC_035086.1	1153273	.	T	A	.	.	MAF_INRAE=5.263
NC_035086.1	1153282	.	T	C	.	.	MAF_USDA=8.333
NC_035086.1	1153390	.	A	T	.	.	MAF_INRAE=5.263;MAF_USDA=16.102
NC_035086.1	1153445	.	C	A	.	.	MAF_USDA=2.542
NC_035086.1	1153525	.	G	A	.	.	MAF_USDA=45.833
NC_035086.1	1153532	.	T	C	.	.	MAF_USDA=1.639
NC_035086.1	1153567	.	A	T	.	.	MAF_USDA=3.279
NC_035086.1	1153581	.	T	G	.	.	MAF_USDA=3.279
NC_035086.1	1153583	.	T	G	.	.	MAF_USDA=3.279
NC_035086.1	1153586	.	A	C	.	.	MAF_USDA=1.639
NC_035086.1	1153607	.	A	T	.	.	MAF_USDA=1.639
NC_035086.1	1153611	.	A	C	.	.	MAF_USDA=6.25
NC_035086.1	1153618	.	G	A	.	.	MAF_USDA=14.583
NC_035086.1	1153628	.	C	T	.	.	MAF_INRAE=25.949;MAF_USDA=40.588
NC_035086.1	1153669	.	T	C	.	.	MAF_USDA=12.5
NC_035086.1	1153673	.	T	C	.	.	MAF_INRAE=10.127;MAF_USDA=5.882
NC_035086.1	1153696	.	G	A	.	.	MAF_INRAE=10.127;MAF_USDA=5.882
NC_035086.1	1153765	.	T	A	.	.	MAF_USDA=3.279
NC_035086.1	1153793	.	A	T	.	.	MAF_USDA=2.459
NC_035086.1	1153860	.	T	C	.	.	MAF_INRAE=10.0;MAF_USDA=10.0
NC_035086.1	1153918	.	G	A	.	.	MAF_USDA=1.639
NC_035086.1	1153930	.	C	T	.	.	MAF_INRAE=5.263
NC_035086.1	1153932	.	T	A	.	.	MAF_INRAE=5.263;MAF_USDA=1.639
NC_035086.1	1153962	.	A	T	.	.	MAF_INRAE=15.0;MAF_USDA=4.918
NC_035086.1	1153964	.	A	G	.	.	MAF_INRAE=5.263
NC_035086.1	1153990	.	T	C	.	.	MAF_INRAE=8.861;MAF_USDA=1.639
NC_035086.1	1154012	.	G	T	.	.	MAF_USDA=16.667
NC_035086.1	1154050	.	A	G	.	.	MAF_INRAE=10.127;MAF_USDA=1.176
NC_035086.1	1154070	.	A	T	.	.	MAF_INRAE=10.127;MAF_USDA=1.176
NC_035086.1	1154103	.	A	T	.	.	MAF_USDA=3.279
NC_035086.1	1154150	.	A	C	.	.	MAF_USDA=1.639
NC_035086.1	1154176	.	G	A	.	.	MAF_INRAE=10.526;MAF_USDA=18.852
NC_035086.1	1154187	.	C	A	.	.	MAF_USDA=1.639
NC_035086.1	1154190	.	A	G	.	.	MAF_USDA=1.639
NC_035086.1	1154223	.	G	A	.	.	MAF_USDA=1.639
NC_035086.1	1154269	.	G	A	.	.	MAF_USDA=1.639
NC_035086.1	1154287	.	A	G	.	.	MAF_INRAE=10.127;MAF_USDA=1.176
NC_035086.1	1154318	.	G	A	.	.	MAF_INRAE=32.911;MAF_USDA=24.706
NC_035086.1	1154425	.	G	T	.	.	MAF_INRAE=22.152;MAF_USDA=20.0
NC_035086.1	1154499	.	C	T	.	.	MAF_USDA=3.279
NC_035086.1	1154555	.	T	C	.	.	MAF_USDA=1.639
NC_035086.1	1154564	.	T	C	.	.	MAF_USDA=1.639
NC_035086.1	1154698	.	G	A	.	.	MAF_USDA=8.824
NC_035086.1	1154758	.	C	A	.	.	MAF_USDA=1.639
NC_035086.1	1154790	.	A	G	.	.	MAF_INRAE=21.519;MAF_USDA=2.083
NC_035086.1	1154871	.	T	A	.	.	MAF_USDA=16.667
NC_035086.1	1154925	.	C	T	.	.	MAF_USDA=1.667
NC_035086.1	1154995	.	C	A	.	.	MAF_USDA=4.762
NC_035086.1	1155014	.	A	G	.	.	MAF_INRAE=15.0
NC_035086.1	1155043	.	G	T	.	.	MAF_USDA=14.118
NC_035086.1	1155044	.	G	T	.	.	MAF_USDA=14.118
NC_035086.1	1155132	.	T	G	.	.	MAF_USDA=1.639
NC_035086.1	1155154	.	A	G	.	.	MAF_USDA=1.639
NC_035086.1	1155156	.	A	G	.	.	MAF_USDA=1.639
NC_035086.1	1155244	.	C	T	.	.	MAF_USDA=2.459
NC_035086.1	1155248	.	C	T	.	.	MAF_USDA=6.25
NC_035086.1	1155263	.	C	A	.	.	MAF_USDA=6.25
NC_035086.1	1155281	.	G	A	.	.	MAF_USDA=3.279
NC_035086.1	1155284	.	G	A	.	.	MAF_USDA=14.706
NC_035086.1	1155292	.	G	A	.	.	MAF_USDA=9.412
NC_035086.1	1155325	.	A	G	.	.	MAF_USDA=13.69
NC_035086.1	1155340	.	T	C	.	.	MAF_USDA=15.476
NC_035086.1	1155448	.	A	G	.	.	MAF_INRAE=1.667;MAF_USDA=14.286
NC_035086.1	1155450	.	G	T	.	.	MAF_USDA=1.639
NC_035086.1	1155478	.	T	A	.	.	MAF_INRAE=21.667;MAF_USDA=22.619
NC_035086.1	1155507	.	G	C	.	.	MAF_USDA=1.639
NC_035086.1	1155528	.	A	G	.	.	MAF_USDA=2.459
NC_035086.1	1155568	.	T	G	.	.	MAF_USDA=21.739
NC_035086.1	1155573	.	T	G	.	.	MAF_USDA=6.522
NC_035086.1	1155693	.	A	G	.	.	MAF_USDA=6.522
NC_035086.1	1155723	.	G	T	.	.	MAF_USDA=15.432
NC_035086.1	1155773	.	C	A	.	.	MAF_USDA=3.448
NC_035086.1	1155806	.	C	T	.	.	MAF_USDA=12.805
NC_035086.1	1155831	.	C	T	.	.	MAF_USDA=13.855
NC_035086.1	1155863	.	T	G	.	.	MAF_USDA=17.47
NC_035086.1	1155869	.	T	C	.	.	MAF_USDA=16.265
NC_035086.1	1155877	.	A	G	.	.	MAF_USDA=7.229
NC_035086.1	1155919	.	C	T	.	.	MAF_USDA=13.253
NC_035086.1	1155933	.	G	A	.	.	MAF_USDA=3.448
NC_035086.1	1156807	.	A	G	.	.	MAF_USDA=45.652
NC_035086.1	1156915	.	G	C	.	.	MAF_USDA=14.706
NC_035086.1	1156924	.	T	C	.	.	MAF_USDA=10.417
NC_035086.1	1156939	.	G	A	.	.	MAF_USDA=14.583
NC_035086.1	1156958	.	A	G	.	.	MAF_USDA=4.098
NC_035086.1	1156988	.	A	T	.	.	MAF_INRAE=3.797;MAF_USDA=4.918
NC_035086.1	1156997	.	A	G	.	.	MAF_USDA=3.279
NC_035086.1	1157017	.	C	A	.	.	MAF_INRAE=3.797;MAF_USDA=6.557
NC_035086.1	1157053	.	G	A	.	.	MAF_INRAE=3.797;MAF_USDA=4.918
NC_035086.1	1157109	.	G	A	.	.	MAF_USDA=3.279
NC_035086.1	1157133	.	C	T	.	.	MAF_INRAE=12.658;MAF_USDA=18.824
NC_035086.1	1157142	.	C	T	.	.	MAF_USDA=1.639
NC_035086.1	1157179	.	G	A	.	.	MAF_INRAE=15.0;MAF_USDA=5.294
NC_035086.1	1157186	.	C	G	.	.	MAF_USDA=9.016
NC_035086.1	1157187	.	A	G	.	.	MAF_INRAE=12.658;MAF_USDA=19.412
NC_035086.1	1157199	.	G	C	.	.	MAF_INRAE=5.263;MAF_USDA=3.279
NC_035086.1	1157214	.	A	T	.	.	MAF_INRAE=5.263;MAF_USDA=3.279
NC_035086.1	1157222	.	C	G	.	.	MAF_INRAE=16.667;MAF_USDA=8.235
NC_035086.1	1157232	.	G	A	.	.	MAF_USDA=9.412
NC_035086.1	1157264	.	C	G	.	.	MAF_INRAE=16.667;MAF_USDA=8.235
NC_035086.1	1157269	.	C	T	.	.	MAF_INRAE=14.167;MAF_USDA=2.459
NC_035086.1	1157271	.	G	A	.	.	MAF_USDA=8.824
NC_035086.1	1157308	.	C	T	.	.	MAF_INRAE=8.333;MAF_USDA=19.643
NC_035086.1	1157325	.	G	A	.	.	MAF_INRAE=8.333;MAF_USDA=20.238
NC_035086.1	1157345	.	T	G	.	.	MAF_INRAE=8.333;MAF_USDA=19.643
NC_035086.1	1157369	.	G	A	.	.	MAF_INRAE=8.333
NC_035086.1	1157400	.	C	T	.	.	MAF_INRAE=36.667;MAF_USDA=42.262
NC_035086.1	1157424	.	G	C	.	.	MAF_INRAE=15.0
NC_035086.1	1157502	.	C	T	.	.	MAF_USDA=21.429
NC_035086.1	1157516	.	A	T	.	.	MAF_USDA=8.333
NC_035086.1	1157539	.	A	T	.	.	MAF_INRAE=46.667;MAF_USDA=29.167
NC_035086.1	1157611	.	A	G	.	.	MAF_INRAE=25.833;MAF_USDA=29.762
NC_035086.1	1157630	.	T	C	.	.	MAF_USDA=5.0
NC_035086.1	1157657	.	T	C	.	.	MAF_USDA=2.5
NC_035086.1	1157727	.	G	T	.	.	MAF_USDA=33.333
NC_035086.1	1157780	.	A	C	.	.	MAF_USDA=7.738
NC_035086.1	1157786	.	C	T	.	.	MAF_USDA=2.5
NC_035086.1	1157808	.	T	C	.	.	MAF_INRAE=35.833;MAF_USDA=42.262
NC_035086.1	1157826	.	C	T	.	.	MAF_USDA=30.952
NC_035086.1	1157832	.	T	G	.	.	MAF_INRAE=35.833;MAF_USDA=41.667
NC_035086.1	1157841	.	A	G	.	.	MAF_USDA=1.667
NC_035086.1	1157904	.	C	A	.	.	MAF_INRAE=35.833;MAF_USDA=44.048
NC_035086.1	1157905	.	G	A	.	.	MAF_INRAE=35.833;MAF_USDA=43.452
NC_035086.1	1157950	.	T	G	.	.	MAF_INRAE=36.667;MAF_USDA=42.857
NC_035086.1	1157951	.	C	T	.	.	MAF_INRAE=8.333
NC_035086.1	1158006	.	A	G	.	.	MAF_USDA=1.667
NC_035086.1	1158085	.	C	A	.	.	MAF_USDA=9.167
NC_035086.1	1158125	.	G	A	.	.	MAF_USDA=6.548
NC_035086.1	1158150	.	C	T	.	.	MAF_USDA=26.19
NC_035086.1	1158172	.	TCACACACAT	TCACACACAC	.	.	MAF_USDA=2.273
NC_035086.1	1158182	.	A	T	.	.	MAF_USDA=29.167
NC_035086.1	1158270	.	C	A	.	.	MAF_USDA=1.667
NC_035086.1	1158289	.	G	T	.	.	MAF_USDA=37.5
NC_035086.1	1158290	.	T	A	.	.	MAF_USDA=4.167
NC_035086.1	1158316	.	A	C	.	.	MAF_USDA=2.381
NC_035086.1	1158419	.	T	A	.	.	MAF_INRAE=9.167;MAF_USDA=20.238
NC_035086.1	1158443	.	A	G	.	.	MAF_USDA=1.667
NC_035086.1	1158540	.	T	G	.	.	MAF_INRAE=10.833;MAF_USDA=10.714
NC_035086.1	1158543	.	G	T	.	.	MAF_USDA=1.667
NC_035086.1	1158566	.	A	T	.	.	MAF_USDA=2.941
NC_035086.1	1158568	.	T	C	.	.	MAF_USDA=7.377
NC_035086.1	1158610	.	C	A	.	.	MAF_INRAE=14.167;MAF_USDA=4.706
NC_035086.1	1158654	.	C	T	.	.	MAF_INRAE=46.835;MAF_USDA=11.176
NC_035086.1	1158656	.	A	T	.	.	MAF_USDA=9.412
NC_035086.1	1158693	.	A	G	.	.	MAF_INRAE=27.215;MAF_USDA=48.824
NC_035086.1	1158707	.	G	C	.	.	MAF_INRAE=3.797;MAF_USDA=4.098
NC_035086.1	1158756	.	T	G	.	.	MAF_INRAE=29.167
NC_035086.1	1158892	.	G	A	.	.	MAF_INRAE=2.5
NC_035086.1	1158894	.	A	G	.	.	MAF_INRAE=2.5
NC_035086.1	1158942	.	G	T	.	.	MAF_INRAE=15.833;MAF_USDA=2.353
NC_035086.1	1158960	.	T	A	.	.	MAF_INRAE=45.0
NC_035086.1	1158961	.	A	T	.	.	MAF_INRAE=45.0;MAF_USDA=10.588
NC_035086.1	1158966	.	C	T	.	.	MAF_INRAE=10.833;MAF_USDA=10.588
NC_035086.1	1158967	.	A	T	.	.	MAF_USDA=2.459
NC_035086.1	1158969	.	C	T	.	.	MAF_INRAE=10.526;MAF_USDA=5.294
NC_035086.1	1158977	.	A	T	.	.	MAF_INRAE=15.833;MAF_USDA=7.647
NC_035086.1	1159070	.	A	C	.	.	MAF_USDA=12.5
NC_035086.1	1159109	.	C	G	.	.	MAF_INRAE=47.468;MAF_USDA=10.0
NC_035086.1	1159437	.	G	A	.	.	MAF_INRAE=47.468;MAF_USDA=14.118
NC_035086.1	1159441	.	G	A	.	.	MAF_USDA=12.5
NC_035086.1	1159467	.	G	T	.	.	MAF_USDA=7.377
NC_035086.1	1159468	.	T	A	.	.	MAF_INRAE=42.405;MAF_USDA=46.471
NC_035086.1	1159477	.	G	A	.	.	MAF_INRAE=43.671;MAF_USDA=12.353
NC_035086.1	1159489	.	T	C	.	.	MAF_INRAE=3.797;MAF_USDA=23.529
NC_035086.1	1159515	.	G	A	.	.	MAF_INRAE=43.671;MAF_USDA=10.0
NC_035086.1	1159561	.	G	A	.	.	MAF_INRAE=8.861
NC_035086.1	1159631	.	T	G	.	.	MAF_INRAE=11.392;MAF_USDA=5.294
NC_035086.1	1159634	.	G	A	.	.	MAF_INRAE=47.468;MAF_USDA=11.176
NC_035086.1	1159661	.	G	A	.	.	MAF_INRAE=47.468;MAF_USDA=11.176
NC_035086.1	1159791	.	T	G	.	.	MAF_INRAE=3.797;MAF_USDA=4.098
NC_035086.1	1159808	.	A	G	.	.	MAF_INRAE=46.203;MAF_USDA=12.941
NC_035086.1	1159817	.	C	T	.	.	MAF_INRAE=46.203;MAF_USDA=12.941
NC_035086.1	1160043	.	C	T	.	.	MAF_USDA=4.118
NC_035086.1	1160070	.	A	G	.	.	MAF_USDA=5.294
NC_035086.1	1160170	.	G	A	.	.	MAF_USDA=1.639
NC_035086.1	1160186	.	T	A	.	.	MAF_INRAE=16.667;MAF_USDA=7.738
NC_035086.1	1160206	.	T	C	.	.	MAF_USDA=7.647
NC_035086.1	1160271	.	C	A	.	.	MAF_USDA=12.5
NC_035086.1	1160281	.	C	A	.	.	MAF_USDA=1.639
NC_035086.1	1160393	.	C	T	.	.	MAF_USDA=1.639
NC_035086.1	1160414	.	A	T	.	.	MAF_USDA=14.583
NC_035086.1	1160453	.	G	A	.	.	MAF_INRAE=23.418;MAF_USDA=35.294
NC_035086.1	1160486	.	T	G	.	.	MAF_INRAE=10.526;MAF_USDA=16.667
NC_035086.1	1160504	.	G	A	.	.	MAF_INRAE=8.861;MAF_USDA=2.459
NC_035086.1	1160511	.	G	A	.	.	MAF_INRAE=12.658;MAF_USDA=38.235
NC_035086.1	1160532	.	C	T	.	.	MAF_INRAE=12.658;MAF_USDA=36.471
NC_035086.1	1160584	.	G	T	.	.	MAF_INRAE=15.823;MAF_USDA=11.176
NC_035086.1	1160587	.	T	C	.	.	MAF_INRAE=8.333;MAF_USDA=43.529
NC_035086.1	1160604	.	G	T	.	.	MAF_INRAE=23.418;MAF_USDA=39.412
NC_035086.1	1160609	.	T	C	.	.	MAF_INRAE=3.797;MAF_USDA=4.918
NC_035086.1	1160697	.	T	C	.	.	MAF_INRAE=16.667;MAF_USDA=7.059
NC_035086.1	1160747	.	C	T	.	.	MAF_USDA=4.098
NC_035086.1	1160770	.	A	G	.	.	MAF_INRAE=15.0
NC_035086.1	1160844	.	G	A	.	.	MAF_USDA=1.639
NC_035086.1	1160851	.	C	T	.	.	MAF_USDA=8.197
NC_035086.1	1160865	.	G	A	.	.	MAF_INRAE=23.418;MAF_USDA=32.941
NC_035086.1	1160889	.	C	T	.	.	MAF_USDA=7.377
NC_035086.1	1160897	.	T	G	.	.	MAF_USDA=7.377
NC_035086.1	1160905	.	T	A	.	.	MAF_USDA=7.377
NC_035086.1	1160913	.	T	G	.	.	MAF_USDA=7.377
NC_035086.1	1160914	.	G	A	.	.	MAF_USDA=8.197
NC_035086.1	1160915	.	A	G	.	.	MAF_USDA=6.557
NC_035086.1	1160922	.	T	C	.	.	MAF_USDA=2.083
NC_035086.1	1160923	.	C	A	.	.	MAF_USDA=6.557
NC_035086.1	1160969	.	G	A	.	.	MAF_INRAE=5.263
NC_035086.1	1161051	.	CG	CA	.	.	MAF_USDA=35.417
NC_035086.1	1161106	.	T	G	.	.	MAF_INRAE=3.797;MAF_USDA=11.765
NC_035086.1	1161166	.	A	G	.	.	MAF_INRAE=8.861
NC_035086.1	1161202	.	G	A	.	.	MAF_INRAE=46.835;MAF_USDA=11.31
NC_035086.1	1161207	.	A	G	.	.	MAF_INRAE=46.835;MAF_USDA=14.286
NC_035086.1	1161212	.	C	T	.	.	MAF_USDA=5.833
NC_035086.1	1161274	.	G	T	.	.	MAF_INRAE=10.526;MAF_USDA=13.69
NC_035086.1	1161363	.	G	A	.	.	MAF_USDA=3.529
NC_035086.1	1161395	.	C	T	.	.	MAF_INRAE=47.468;MAF_USDA=11.176
NC_035086.1	1161437	.	A	G	.	.	MAF_INRAE=10.833;MAF_USDA=1.639
NC_035086.1	1161464	.	G	A	.	.	MAF_INRAE=46.835;MAF_USDA=10.588
NC_035086.1	1161467	.	T	A	.	.	MAF_USDA=8.333
NC_035086.1	1161474	.	A	G	.	.	MAF_USDA=10.417
NC_035086.1	1161475	.	C	T	.	.	MAF_USDA=8.333
NC_035086.1	1161483	.	T	C	.	.	MAF_USDA=6.25
NC_035086.1	1161484	.	G	A	.	.	MAF_USDA=8.333
NC_035086.1	1161506	.	C	A	.	.	MAF_INRAE=1.667;MAF_USDA=5.0
NC_035086.1	1161537	.	G	C	.	.	MAF_INRAE=47.468;MAF_USDA=13.69
NC_035086.1	1161670	.	T	A	.	.	MAF_USDA=12.941
NC_035086.1	1161707	.	T	G	.	.	MAF_USDA=12.353
NC_035086.1	1161718	.	G	A	.	.	MAF_USDA=13.529
NC_035086.1	1161776	.	C	T	.	.	MAF_USDA=12.353
NC_035086.1	1161777	.	C	T	.	.	MAF_INRAE=23.418;MAF_USDA=31.765
NC_035086.1	1161781	.	G	A	.	.	MAF_USDA=2.353
NC_035086.1	1161797	.	T	C	.	.	MAF_INRAE=8.861
NC_035086.1	1161849	.	T	G	.	.	MAF_USDA=7.143
NC_035086.1	1161912	.	G	A	.	.	MAF_USDA=1.695
NC_035086.1	1162689	.	T	G	.	.	MAF_USDA=17.262
NC_035086.1	1162743	.	T	A	.	.	MAF_USDA=2.941
NC_035086.1	1162762	.	G	A	.	.	MAF_INRAE=15.0;MAF_USDA=2.459
NC_035086.1	1162817	.	T	C	.	.	MAF_USDA=10.417
NC_035086.1	1162846	.	C	T	.	.	MAF_INRAE=47.368;MAF_USDA=27.059
NC_035086.1	1162847	.	A	G	.	.	MAF_USDA=28.824
NC_035086.1	1162848	.	T	A	.	.	MAF_INRAE=15.0
NC_035086.1	1162876	.	C	T	.	.	MAF_INRAE=22.152;MAF_USDA=30.588
NC_035086.1	1162943	.	G	A	.	.	MAF_USDA=7.059
NC_035086.1	1162981	.	G	A	.	.	MAF_USDA=2.941
NC_035086.1	1163074	.	A	C	.	.	MAF_USDA=14.583
NC_035086.1	1163076	.	C	T	.	.	MAF_USDA=14.583
NC_035086.1	1163146	.	G	A	.	.	MAF_USDA=25.0
NC_035086.1	1163282	.	T	A	.	.	MAF_USDA=15.217
NC_035086.1	1163283	.	G	A	.	.	MAF_USDA=43.478
NC_035086.1	1163289	.	C	T	.	.	MAF_USDA=2.174
NC_035086.1	1163306	.	T	A	.	.	MAF_USDA=32.609
NC_035086.1	1163378	.	C	T	.	.	MAF_USDA=19.565
NC_035086.1	1163393	.	C	A	.	.	MAF_USDA=15.217
NC_035086.1	1163473	.	G	T	.	.	MAF_USDA=6.522
NC_035086.1	1163520	.	T	G	.	.	MAF_USDA=15.217
NC_035086.1	1163738	.	T	G	.	.	MAF_USDA=30.435
NC_035086.1	1163838	.	G	A	.	.	MAF_INRAE=18.333
NC_035086.1	1163920	.	A	G	.	.	MAF_INRAE=5.263
NC_035086.1	1163938	.	T	G	.	.	MAF_INRAE=24.684;MAF_USDA=14.118
NC_035086.1	1163947	.	T	G	.	.	MAF_USDA=14.118
NC_035086.1	1163970	.	T	G	.	.	MAF_USDA=1.639
NC_035086.1	1164021	.	C	A	.	.	MAF_INRAE=22.152;MAF_USDA=34.118
NC_035086.1	1164032	.	T	C	.	.	MAF_INRAE=13.924;MAF_USDA=32.941
NC_035086.1	1164033	.	T	A	.	.	MAF_INRAE=10.833;MAF_USDA=1.639
NC_035086.1	1164041	.	C	T	.	.	MAF_USDA=4.098
NC_035086.1	1164047	.	C	A	.	.	MAF_USDA=1.639
NC_035086.1	1164146	.	C	G	.	.	MAF_USDA=5.294
NC_035086.1	1164191	.	T	C	.	.	MAF_INRAE=15.833;MAF_USDA=3.529
NC_035086.1	1164193	.	G	A	.	.	MAF_USDA=4.706
NC_035086.1	1164203	.	T	G	.	.	MAF_USDA=6.667
NC_035086.1	1164216	.	G	A	.	.	MAF_INRAE=5.263;MAF_USDA=1.639
NC_035086.1	1164229	.	A	T	.	.	MAF_INRAE=32.5;MAF_USDA=15.294
NC_035086.1	1164231	.	G	A	.	.	MAF_INRAE=48.333;MAF_USDA=12.353
NC_035086.1	1164236	.	T	A	.	.	MAF_USDA=2.941
NC_035086.1	1164239	.	G	A	.	.	MAF_INRAE=15.833;MAF_USDA=10.0
NC_035086.1	1164320	.	C	T	.	.	MAF_INRAE=1.667;MAF_USDA=10.0
NC_035086.1	1164364	.	G	A	.	.	MAF_USDA=3.279
NC_035086.1	1164420	.	A	G	.	.	MAF_USDA=3.279
NC_035086.1	1164491	.	T	A	.	.	MAF_INRAE=5.833;MAF_USDA=4.167
NC_035086.1	1164537	.	A	G	.	.	MAF_USDA=1.639
NC_035086.1	1164541	.	G	T	.	.	MAF_USDA=3.279
NC_035086.1	1164545	.	G	A	.	.	MAF_USDA=1.639
NC_035086.1	1164623	.	C	T	.	.	MAF_USDA=12.5
NC_035086.1	1164653	.	T	C	.	.	MAF_USDA=18.824
NC_035086.1	1164665	.	G	A	.	.	MAF_USDA=4.167
NC_035086.1	1164696	.	G	T	.	.	MAF_USDA=12.5
NC_035086.1	1164787	.	A	C	.	.	MAF_USDA=10.417
NC_035086.1	1164788	.	G	C	.	.	MAF_USDA=18.75
NC_035086.1	1164800	.	T	G	.	.	MAF_USDA=4.918
NC_035086.1	1164829	.	T	A	.	.	MAF_USDA=6.25
NC_035086.1	1164851	.	A	G	.	.	MAF_USDA=16.667
NC_035086.1	1164856	.	A	C	.	.	MAF_USDA=5.738
NC_035086.1	1164857	.	G	C	.	.	MAF_USDA=6.557
NC_035086.1	1164861	.	G	A	.	.	MAF_USDA=2.459
NC_035086.1	1164866	.	T	C	.	.	MAF_USDA=8.197
NC_035086.1	1164867	.	G	A	.	.	MAF_USDA=5.738
NC_035086.1	1164869	.	T	G	.	.	MAF_USDA=9.836
NC_035086.1	1164875	.	A	G	.	.	MAF_USDA=20.0
NC_035086.1	1164920	.	G	A	.	.	MAF_USDA=14.286
NC_035086.1	1164925	.	C	A	.	.	MAF_USDA=27.381
NC_035086.1	1164993	.	C	T	.	.	MAF_USDA=3.279
NC_035086.1	1165003	.	A	G	.	.	MAF_USDA=2.459
NC_035086.1	1165032	.	T	C	.	.	MAF_INRAE=30.38;MAF_USDA=5.882
NC_035086.1	1165145	.	C	T	.	.	MAF_USDA=3.279
NC_035086.1	1165148	.	G	A	.	.	MAF_USDA=4.098
NC_035086.1	1165173	.	A	T	.	.	MAF_USDA=4.098
NC_035086.1	1165177	.	A	C	.	.	MAF_USDA=4.918
NC_035086.1	1165179	.	T	G	.	.	MAF_USDA=3.279
NC_035086.1	1165186	.	G	A	.	.	MAF_USDA=4.098
NC_035086.1	1165209	.	T	G	.	.	MAF_USDA=4.098
NC_035086.1	1165227	.	G	T	.	.	MAF_INRAE=46.203;MAF_USDA=13.529
NC_035086.1	1165326	.	G	A	.	.	MAF_USDA=1.639
NC_035086.1	1165379	.	C	A	.	.	MAF_INRAE=47.468;MAF_USDA=13.529
NC_035086.1	1165425	.	A	G	.	.	MAF_USDA=18.235
NC_035086.1	1165537	.	A	T	.	.	MAF_INRAE=10.833;MAF_USDA=5.738
NC_035086.1	1165611	.	T	G	.	.	MAF_INRAE=15.0;MAF_USDA=17.857
NC_035086.1	1165624	.	A	G	.	.	MAF_INRAE=16.456;MAF_USDA=25.0
NC_035086.1	1165698	.	C	T	.	.	MAF_INRAE=27.848;MAF_USDA=36.905
NC_035086.1	1165792	.	A	G	.	.	MAF_INRAE=5.263;MAF_USDA=1.639
NC_035086.1	1165799	.	A	C	.	.	MAF_USDA=3.279
NC_035086.1	1165821	.	C	T	.	.	MAF_USDA=2.941
NC_035086.1	1165846	.	T	G	.	.	MAF_USDA=4.098
NC_035086.1	1165887	.	T	C	.	.	MAF_USDA=2.459
NC_035086.1	1165902	.	C	T	.	.	MAF_USDA=3.279
NC_035086.1	1165912	.	C	T	.	.	MAF_USDA=6.25
NC_035086.1	1166044	.	G	C	.	.	MAF_USDA=2.459
NC_035086.1	1166071	.	G	A	.	.	MAF_USDA=5.738
NC_035086.1	1166074	.	G	A	.	.	MAF_INRAE=1.667
NC_035086.1	1166108	.	C	A	.	.	MAF_INRAE=25.316;MAF_USDA=47.647
NC_035086.1	1166180	.	G	T	.	.	MAF_USDA=4.118
NC_035086.1	1166182	.	T	C	.	.	MAF_INRAE=10.833;MAF_USDA=6.557
NC_035086.1	1166237	.	A	T	.	.	MAF_INRAE=15.0;MAF_USDA=2.083
NC_035086.1	1166330	.	G	A	.	.	MAF_INRAE=10.526;MAF_USDA=13.115
NC_035086.1	1166399	.	A	C	.	.	MAF_INRAE=30.38;MAF_USDA=5.882
NC_035086.1	1166414	.	G	C	.	.	MAF_USDA=1.639
NC_035086.1	1166421	.	C	G	.	.	MAF_INRAE=5.263;MAF_USDA=8.197
NC_035086.1	1166422	.	C	T	.	.	MAF_USDA=10.656
NC_035086.1	1166423	.	A	T	.	.	MAF_USDA=10.656
NC_035086.1	1166434	.	C	T	.	.	MAF_INRAE=10.833;MAF_USDA=5.738
NC_035086.1	1166444	.	A	G	.	.	MAF_INRAE=5.263;MAF_USDA=13.115
NC_035086.1	1166457	.	C	T	.	.	MAF_INRAE=5.263;MAF_USDA=1.639
NC_035086.1	1166565	.	C	A	.	.	MAF_INRAE=1.667;MAF_USDA=25.294
NC_035086.1	1166585	.	A	T	.	.	MAF_USDA=1.639
NC_035086.1	1166599	.	T	G	.	.	MAF_INRAE=15.0;MAF_USDA=19.412
NC_035086.1	1166666	.	G	A	.	.	MAF_INRAE=15.0;MAF_USDA=20.588
NC_035086.1	1166672	.	A	T	.	.	MAF_INRAE=30.38;MAF_USDA=5.882
NC_035086.1	1166738	.	C	T	.	.	MAF_INRAE=10.526;MAF_USDA=8.235
NC_035086.1	1166757	.	G	A	.	.	MAF_USDA=2.459
NC_035086.1	1166780	.	C	T	.	.	MAF_INRAE=10.526;MAF_USDA=9.036
NC_035086.1	1166841	.	A	T	.	.	MAF_INRAE=36.076;MAF_USDA=45.294
NC_035086.1	1166945	.	G	A	.	.	MAF_INRAE=15.0;MAF_USDA=16.471
NC_035086.1	1166950	.	G	A	.	.	MAF_INRAE=15.0;MAF_USDA=4.167
NC_035086.1	1166951	.	T	C	.	.	MAF_INRAE=15.0
NC_035086.1	1166958	.	C	T	.	.	MAF_INRAE=7.895
NC_035086.1	1166966	.	T	C	.	.	MAF_USDA=12.5
NC_035086.1	1166983	.	C	T	.	.	MAF_USDA=2.459
NC_035086.1	1166984	.	A	G	.	.	MAF_INRAE=25.0
NC_035086.1	1166985	.	T	C	.	.	MAF_INRAE=25.0
NC_035086.1	1166988	.	G	A	.	.	MAF_INRAE=25.0
NC_035086.1	1166989	.	A	G	.	.	MAF_INRAE=25.0
NC_035086.1	1166991	.	C	T	.	.	MAF_INRAE=2.5
NC_035086.1	1166997	.	C	T	.	.	MAF_INRAE=25.0
NC_035086.1	1167053	.	C	T	.	.	MAF_USDA=6.471
NC_035086.1	1167059	.	C	T	.	.	MAF_INRAE=1.667;MAF_USDA=12.941
NC_035086.1	1167097	.	C	A	.	.	MAF_INRAE=47.468;MAF_USDA=8.824
NC_035086.1	1167114	.	T	C	.	.	MAF_USDA=1.639
NC_035086.1	1167145	.	T	C	.	.	MAF_INRAE=1.667;MAF_USDA=12.941
NC_035086.1	1167147	.	A	C	.	.	MAF_INRAE=10.526;MAF_USDA=16.393
NC_035086.1	1167174	.	C	A	.	.	MAF_INRAE=8.861;MAF_USDA=4.118
NC_035086.1	1167187	.	T	C	.	.	MAF_INRAE=1.667;MAF_USDA=12.941
NC_035086.1	1167205	.	A	G	.	.	MAF_INRAE=31.667
NC_035086.1	1167234	.	G	A	.	.	MAF_INRAE=47.468;MAF_USDA=8.235
NC_035086.1	1167260	.	T	C	.	.	MAF_USDA=6.557
NC_035086.1	1167321	.	A	G	.	.	MAF_INRAE=10.526;MAF_USDA=17.213
NC_035086.1	1167348	.	A	T	.	.	MAF_INRAE=15.0;MAF_USDA=28.824
NC_035086.1	1167358	.	A	G	.	.	MAF_INRAE=47.468;MAF_USDA=8.824
NC_035086.1	1167423	.	G	A	.	.	MAF_INRAE=1.667;MAF_USDA=14.118
NC_035086.1	1167452	.	T	G	.	.	MAF_INRAE=6.962;MAF_USDA=2.459
NC_035086.1	1167472	.	G	A	.	.	MAF_INRAE=5.263
NC_035086.1	1167502	.	A	C	.	.	MAF_INRAE=15.0;MAF_USDA=3.529
NC_035086.1	1167571	.	G	T	.	.	MAF_INRAE=1.667;MAF_USDA=10.0
NC_035086.1	1167584	.	A	G	.	.	MAF_INRAE=10.0;MAF_USDA=5.738
NC_035086.1	1167592	.	G	T	.	.	MAF_USDA=6.471
NC_035086.1	1167636	.	C	T	.	.	MAF_USDA=5.294
NC_035086.1	1167671	.	A	C	.	.	MAF_USDA=2.083
NC_035086.1	1167674	.	G	C	.	.	MAF_USDA=6.557
NC_035086.1	1167702	.	C	T	.	.	MAF_USDA=12.5
NC_035086.1	1167718	.	G	A	.	.	MAF_USDA=2.353
NC_035086.1	1167721	.	G	A	.	.	MAF_INRAE=15.0;MAF_USDA=6.557
NC_035086.1	1167722	.	A	T	.	.	MAF_USDA=6.471
NC_035086.1	1167764	.	A	T	.	.	MAF_INRAE=5.263;MAF_USDA=2.459
NC_035086.1	1167772	.	G	A	.	.	MAF_USDA=1.639
NC_035086.1	1167790	.	G	A	.	.	MAF_INRAE=13.924;MAF_USDA=17.059
NC_035086.1	1167914	.	G	C	.	.	MAF_USDA=2.083
NC_035086.1	1168029	.	A	T	.	.	MAF_USDA=5.0
NC_035086.1	1168030	.	A	T	.	.	MAF_USDA=5.0
NC_035086.1	1168056	.	G	A	.	.	MAF_USDA=5.738
NC_035086.1	1168174	.	C	T	.	.	MAF_INRAE=29.747;MAF_USDA=5.294
NC_035086.1	1168184	.	T	A	.	.	MAF_INRAE=15.833;MAF_USDA=1.176
NC_035086.1	1168290	.	G	T	.	.	MAF_INRAE=25.949;MAF_USDA=41.667
NC_035086.1	1168303	.	A	G	.	.	MAF_USDA=17.647
NC_035086.1	1168317	.	T	C	.	.	MAF_INRAE=46.835;MAF_USDA=7.647
NC_035086.1	1168324	.	T	A	.	.	MAF_INRAE=46.835;MAF_USDA=7.647
NC_035086.1	1168327	.	C	G	.	.	MAF_INRAE=45.833;MAF_USDA=7.647
NC_035086.1	1168328	.	C	G	.	.	MAF_INRAE=45.833;MAF_USDA=7.647
NC_035086.1	1168331	.	T	A	.	.	MAF_INRAE=45.833;MAF_USDA=7.647
NC_035086.1	1168339	.	G	A	.	.	MAF_INRAE=45.833;MAF_USDA=7.647
NC_035086.1	1168344	.	T	G	.	.	MAF_INRAE=1.667;MAF_USDA=4.098
NC_035086.1	1168345	.	T	G	.	.	MAF_USDA=2.941
NC_035086.1	1168498	.	G	A	.	.	MAF_INRAE=8.333;MAF_USDA=4.268
NC_035086.1	1168641	.	C	T	.	.	MAF_INRAE=5.263
NC_035086.1	1168642	.	C	A	.	.	MAF_INRAE=5.063;MAF_USDA=8.824
NC_035086.1	1168693	.	T	A	.	.	MAF_INRAE=5.263;MAF_USDA=3.279
NC_035086.1	1168767	.	T	G	.	.	MAF_USDA=1.639
NC_035086.1	1168779	.	T	C	.	.	MAF_INRAE=8.861;MAF_USDA=7.647
NC_035086.1	1168906	.	G	A	.	.	MAF_INRAE=15.0;MAF_USDA=28.235
NC_035086.1	1168962	.	G	A	.	.	MAF_USDA=8.197
NC_035086.1	1168989	.	T	G	.	.	MAF_INRAE=8.333
NC_035086.1	1168994	.	T	G	.	.	MAF_INRAE=3.797;MAF_USDA=8.929
NC_035086.1	1169023	.	T	G	.	.	MAF_USDA=8.235
NC_035086.1	1169040	.	A	G	.	.	MAF_INRAE=1.667
NC_035086.1	1169048	.	T	C	.	.	MAF_USDA=6.471
NC_035086.1	1169148	.	C	T	.	.	MAF_USDA=1.639
NC_035086.1	1169160	.	A	T	.	.	MAF_INRAE=25.833
NC_035086.1	1169161	.	A	T	.	.	MAF_INRAE=25.833
NC_035086.1	1169193	.	G	A	.	.	MAF_USDA=4.098
NC_035086.1	1169200	.	A	G	.	.	MAF_INRAE=1.667;MAF_USDA=4.918
NC_035086.1	1169214	.	T	C	.	.	MAF_INRAE=5.263
NC_035086.1	1169286	.	A	G	.	.	MAF_INRAE=5.263;MAF_USDA=5.882
NC_035086.1	1169288	.	C	T	.	.	MAF_INRAE=5.263
NC_035086.1	1169310	.	A	G	.	.	MAF_INRAE=46.835;MAF_USDA=10.0
NC_035086.1	1169317	.	A	G	.	.	MAF_INRAE=46.835;MAF_USDA=8.824
NC_035086.1	1169323	.	A	T	.	.	MAF_USDA=3.529
NC_035086.1	1169328	.	T	G	.	.	MAF_USDA=12.941
NC_035086.1	1169394	.	A	G	.	.	MAF_INRAE=5.063
NC_035086.1	1169462	.	C	A	.	.	MAF_INRAE=8.228;MAF_USDA=4.098
NC_035086.1	1169542	.	C	A	.	.	MAF_USDA=14.583
NC_035086.1	1169543	.	T	A	.	.	MAF_USDA=14.583
NC_035086.1	1169545	.	T	G	.	.	MAF_USDA=14.583
NC_035086.1	1169612	.	G	A	.	.	MAF_USDA=2.459
NC_035086.1	1169630	.	G	A	.	.	MAF_USDA=12.353
NC_035086.1	1169731	.	A	C	.	.	MAF_INRAE=14.167;MAF_USDA=2.941
NC_035086.1	1169754	.	C	T	.	.	MAF_INRAE=5.263
NC_035086.1	1169778	.	C	A	.	.	MAF_USDA=5.738
NC_035086.1	1169779	.	C	T	.	.	MAF_USDA=1.639
NC_035086.1	1169835	.	G	T	.	.	MAF_INRAE=17.722
NC_035086.1	1169848	.	G	A	.	.	MAF_INRAE=1.667;MAF_USDA=16.667
NC_035086.1	1169872	.	G	A	.	.	MAF_INRAE=2.5;MAF_USDA=13.69
NC_035086.1	1169876	.	G	A	.	.	MAF_INRAE=1.667;MAF_USDA=16.071
NC_035086.1	1169904	.	A	C	.	.	MAF_INRAE=15.0;MAF_USDA=3.571
NC_035086.1	1169925	.	A	T	.	.	MAF_INRAE=5.263
NC_035086.1	1169999	.	G	T	.	.	MAF_USDA=5.738
NC_035086.1	1170003	.	A	C	.	.	MAF_INRAE=31.579;MAF_USDA=43.529
NC_035086.1	1170014	.	T	C	.	.	MAF_INRAE=5.263;MAF_USDA=7.647
NC_035086.1	1170058	.	A	G	.	.	MAF_USDA=10.417
NC_035086.1	1170091	.	C	A	.	.	MAF_INRAE=15.789
NC_035086.1	1170139	.	G	A	.	.	MAF_INRAE=2.5
NC_035086.1	1170154	.	G	T	.	.	MAF_INRAE=1.667
NC_035086.1	1170205	.	A	G	.	.	MAF_INRAE=8.333
NC_035086.1	1170565	.	T	A	.	.	MAF_USDA=14.118
NC_035086.1	1170603	.	T	C	.	.	MAF_USDA=38.824
NC_035086.1	1170605	.	T	C	.	.	MAF_USDA=22.941
NC_035086.1	1170612	.	A	G	.	.	MAF_USDA=16.471
NC_035086.1	1170622	.	G	A	.	.	MAF_USDA=4.098
NC_035086.1	1170630	.	C	T	.	.	MAF_USDA=17.647
NC_035086.1	1170643	.	G	T	.	.	MAF_USDA=7.647
NC_035086.1	1170665	.	T	A	.	.	MAF_USDA=7.377
NC_035086.1	1170724	.	G	A	.	.	MAF_INRAE=48.333
NC_035086.1	1170751	.	T	G	.	.	MAF_INRAE=5.263
NC_035086.1	1170764	.	C	T	.	.	MAF_INRAE=17.089;MAF_USDA=13.529
NC_035086.1	1170860	.	C	A	.	.	MAF_USDA=4.098
NC_035086.1	1170953	.	C	T	.	.	MAF_INRAE=5.263
NC_035086.1	1170993	.	C	T	.	.	MAF_INRAE=47.468;MAF_USDA=8.824
NC_035086.1	1171044	.	A	T	.	.	MAF_INRAE=3.797;MAF_USDA=8.824
NC_035086.1	1171158	.	A	T	.	.	MAF_INRAE=5.263
NC_035086.1	1171182	.	C	A	.	.	MAF_USDA=1.639
NC_035086.1	1171503	.	T	A	.	.	MAF_INRAE=15.0;MAF_USDA=3.529
NC_035086.1	1171506	.	G	T	.	.	MAF_INRAE=25.833;MAF_USDA=23.529
NC_035086.1	1171643	.	C	A	.	.	MAF_USDA=2.459
NC_035086.1	1171646	.	C	T	.	.	MAF_USDA=2.459
NC_035086.1	1171703	.	G	T	.	.	MAF_USDA=1.639
NC_035086.1	1171716	.	T	C	.	.	MAF_INRAE=28.333;MAF_USDA=45.882
NC_035086.1	1171776	.	G	A	.	.	MAF_USDA=1.639
NC_035086.1	1171806	.	A	G	.	.	MAF_INRAE=31.667;MAF_USDA=5.882
NC_035086.1	1171843	.	T	A	.	.	MAF_INRAE=10.0;MAF_USDA=24.118
NC_035086.1	1171846	.	G	C	.	.	MAF_INRAE=3.333;MAF_USDA=18.235
NC_035086.1	1171879	.	C	T	.	.	MAF_USDA=20.0
NC_035086.1	1171965	.	T	G	.	.	MAF_INRAE=34.81
NC_035086.1	1171982	.	A	G	.	.	MAF_INRAE=3.797
NC_035086.1	1172008	.	G	T	.	.	MAF_USDA=2.459
NC_035086.1	1172053	.	A	C	.	.	MAF_INRAE=9.494;MAF_USDA=7.377
NC_035086.1	1172063	.	C	A	.	.	MAF_USDA=1.639
NC_035086.1	1172084	.	G	C	.	.	MAF_USDA=4.098
NC_035086.1	1172092	.	A	G	.	.	MAF_USDA=6.557
NC_035086.1	1172140	.	A	G	.	.	MAF_USDA=7.377
NC_035086.1	1172192	.	G	C	.	.	MAF_USDA=43.75
NC_035086.1	1172312	.	C	A	.	.	MAF_USDA=7.377
NC_035086.1	1172337	.	C	A	.	.	MAF_USDA=6.557
NC_035086.1	1172350	.	T	C	.	.	MAF_USDA=6.557
NC_035086.1	1172384	.	T	A	.	.	MAF_INRAE=5.263;MAF_USDA=8.235
NC_035086.1	1172401	.	A	T	.	.	MAF_USDA=6.557
NC_035086.1	1172404	.	G	T	.	.	MAF_INRAE=10.0;MAF_USDA=12.295
NC_035086.1	1172469	.	T	C	.	.	MAF_USDA=5.833
NC_035086.1	1172512	.	A	C	.	.	MAF_USDA=5.294
NC_035086.1	1172549	.	C	T	.	.	MAF_INRAE=41.139;MAF_USDA=32.353
NC_035086.1	1172559	.	T	C	.	.	MAF_INRAE=3.797;MAF_USDA=8.197
NC_035086.1	1172707	.	T	G	.	.	MAF_INRAE=10.526;MAF_USDA=16.667
NC_035086.1	1172715	.	G	A	.	.	MAF_USDA=6.557
NC_035086.1	1172752	.	G	T	.	.	MAF_INRAE=5.263;MAF_USDA=1.639
NC_035086.1	1172871	.	A	C	.	.	MAF_USDA=7.5
NC_035086.1	1172890	.	T	A	.	.	MAF_USDA=14.583
NC_035086.1	1173112	.	C	T	.	.	MAF_USDA=33.333
NC_035086.1	1173154	.	C	T	.	.	MAF_USDA=14.118
NC_035086.1	1173185	.	T	C	.	.	MAF_USDA=2.083
NC_035086.1	1173191	.	G	A	.	.	MAF_INRAE=1.667;MAF_USDA=16.463
NC_035086.1	1173236	.	G	C	.	.	MAF_INRAE=3.797;MAF_USDA=7.647
NC_035086.1	1173297	.	C	G	.	.	MAF_INRAE=24.051;MAF_USDA=21.765
NC_035086.1	1173391	.	C	G	.	.	MAF_INRAE=27.848;MAF_USDA=30.0
NC_035086.1	1173409	.	C	A	.	.	MAF_USDA=14.118
NC_035086.1	1173431	.	G	T	.	.	MAF_USDA=7.647
NC_035086.1	1173435	.	A	T	.	.	MAF_USDA=5.738
NC_035086.1	1173544	.	A	G	.	.	MAF_USDA=4.918
NC_035086.1	1173564	.	A	C	.	.	MAF_INRAE=48.734;MAF_USDA=36.471
NC_035086.1	1173569	.	A	C	.	.	MAF_USDA=1.639
NC_035086.1	1173570	.	G	T	.	.	MAF_INRAE=5.263
NC_035086.1	1173575	.	A	C	.	.	MAF_INRAE=13.924;MAF_USDA=22.353
NC_035086.1	1173655	.	G	A	.	.	MAF_USDA=7.377
NC_035086.1	1173694	.	G	T	.	.	MAF_INRAE=9.494;MAF_USDA=7.377
NC_035086.1	1173746	.	C	T	.	.	MAF_USDA=6.557
NC_035086.1	1173753	.	G	A	.	.	MAF_INRAE=21.053;MAF_USDA=14.706
NC_035086.1	1173771	.	C	A,T	.	.	MAF_INRAE=5.263;MAF_USDA=4.167
NC_035086.1	1173828	.	T	C	.	.	MAF_USDA=6.557
NC_035086.1	1173845	.	A	G	.	.	MAF_USDA=1.639
NC_035086.1	1173856	.	T	A	.	.	MAF_USDA=6.557
NC_035086.1	1173868	.	AA	AT	.	.	MAF_USDA=22.917
NC_035086.1	1173882	.	C	T	.	.	MAF_USDA=6.557
NC_035086.1	1173930	.	T	C	.	.	MAF_INRAE=13.924;MAF_USDA=21.176
NC_035086.1	1173936	.	G	A	.	.	MAF_INRAE=13.924;MAF_USDA=20.588
NC_035086.1	1173957	.	C	T	.	.	MAF_INRAE=5.263;MAF_USDA=4.706
NC_035086.1	1174021	.	C	T	.	.	MAF_USDA=3.279
NC_035086.1	1174064	.	G	A	.	.	MAF_USDA=2.353
NC_035086.1	1174094	.	G	T	.	.	MAF_INRAE=24.051;MAF_USDA=15.294
NC_035086.1	1174111	.	A	T	.	.	MAF_INRAE=48.101;MAF_USDA=30.0
NC_035086.1	1174138	.	C	T	.	.	MAF_USDA=31.176
NC_035086.1	1174178	.	G	A	.	.	MAF_USDA=2.459
NC_035086.1	1174185	.	A	C	.	.	MAF_USDA=10.588
NC_035086.1	1174334	.	C	T	.	.	MAF_USDA=4.098
NC_035086.1	1174345	.	C	T	.	.	MAF_INRAE=21.519;MAF_USDA=10.588
NC_035086.1	1174419	.	T	C	.	.	MAF_INRAE=10.0;MAF_USDA=1.639
NC_035086.1	1174443	.	C	A	.	.	MAF_USDA=1.667
NC_035086.1	1174464	.	T	G	.	.	MAF_INRAE=7.5
NC_035086.1	1174466	.	C	A	.	.	MAF_USDA=16.667
NC_035086.1	1174499	.	T	A	.	.	MAF_USDA=2.5
NC_035086.1	1174521	.	A	T	.	.	MAF_USDA=1.667
NC_035086.1	1174534	.	G	A	.	.	MAF_USDA=2.083
NC_035086.1	1174564	.	T	C	.	.	MAF_USDA=4.167
NC_035086.1	1174607	.	C	T	.	.	MAF_USDA=3.333
NC_035086.1	1174686	.	A	G	.	.	MAF_USDA=9.412
NC_035086.1	1174689	.	G	A	.	.	MAF_USDA=6.471
NC_035086.1	1174698	.	A	G	.	.	MAF_INRAE=13.333;MAF_USDA=38.824
NC_035086.1	1174703	.	A	G	.	.	MAF_USDA=5.882
NC_035086.1	1174710	.	T	C	.	.	MAF_USDA=31.25
NC_035086.1	1174737	.	T	G	.	.	MAF_USDA=6.471
NC_035086.1	1174763	.	G	T	.	.	MAF_INRAE=1.667;MAF_USDA=12.5
NC_035086.1	1174768	.	G	T	.	.	MAF_INRAE=12.5
NC_035086.1	1174769	.	T	G	.	.	MAF_INRAE=11.667;MAF_USDA=13.529
NC_035086.1	1174838	.	C	A	.	.	MAF_INRAE=5.263
NC_035086.1	1174840	.	G	A	.	.	MAF_INRAE=25.833;MAF_USDA=9.412
NC_035086.1	1174842	.	T	A	.	.	MAF_USDA=4.918
NC_035086.1	1174843	.	T	C	.	.	MAF_USDA=4.918
NC_035086.1	1174851	.	A	T	.	.	MAF_INRAE=13.291;MAF_USDA=32.941
NC_035086.1	1174959	.	G	A	.	.	MAF_USDA=16.667
NC_035086.1	1174985	.	G	A	.	.	MAF_USDA=2.459
NC_035086.1	1174996	.	C	T	.	.	MAF_INRAE=10.526;MAF_USDA=10.588
NC_035086.1	1174999	.	G	C	.	.	MAF_USDA=4.098
NC_035086.1	1175056	.	C	A	.	.	MAF_USDA=2.941
NC_035086.1	1175085	.	C	A	.	.	MAF_USDA=2.941
NC_035086.1	1175105	.	C	T	.	.	MAF_INRAE=10.526;MAF_USDA=8.824
NC_035086.1	1175109	.	T	A	.	.	MAF_USDA=9.836
NC_035086.1	1175118	.	C	A	.	.	MAF_USDA=5.294
NC_035086.1	1175127	.	C	T	.	.	MAF_INRAE=26.316;MAF_USDA=5.294
NC_035086.1	1175156	.	T	G	.	.	MAF_USDA=1.639
NC_035086.1	1175158	.	T	C	.	.	MAF_USDA=2.941
NC_035086.1	1175159	.	A	C	.	.	MAF_USDA=12.295
NC_035086.1	1175165	.	G	T	.	.	MAF_USDA=10.656
NC_035086.1	1175166	.	A	G	.	.	MAF_USDA=10.656
NC_035086.1	1175187	.	C	T	.	.	MAF_USDA=1.667
NC_035086.1	1175219	.	A	C	.	.	MAF_USDA=13.115
NC_035086.1	1175256	.	G	C	.	.	MAF_USDA=12.5
NC_035086.1	1175262	.	A	G	.	.	MAF_USDA=25.0
NC_035086.1	1175273	.	T	C	.	.	MAF_USDA=4.167
NC_035086.1	1175274	.	G	A	.	.	MAF_USDA=7.059
NC_035086.1	1177558	.	T	A	.	.	MAF_USDA=4.167
NC_035086.1	1177576	.	T	C	.	.	MAF_USDA=4.167
NC_035086.1	1177577	.	T	A	.	.	MAF_USDA=13.69
NC_035086.1	1177595	.	G	A	.	.	MAF_USDA=7.143
NC_035086.1	1177597	.	T	A	.	.	MAF_USDA=4.167
NC_035086.1	1177616	.	G	T	.	.	MAF_USDA=5.738
NC_035086.1	1177634	.	T	A	.	.	MAF_USDA=4.098
NC_035086.1	1177654	.	A	T	.	.	MAF_USDA=6.557
NC_035086.1	1177693	.	A	T	.	.	MAF_INRAE=31.579;MAF_USDA=47.059
NC_035086.1	1177694	.	T	C	.	.	MAF_USDA=4.098
NC_035086.1	1177697	.	G	A	.	.	MAF_INRAE=31.579;MAF_USDA=48.824
NC_035086.1	1177711	.	G	C	.	.	MAF_USDA=1.639
NC_035086.1	1177721	.	A	C	.	.	MAF_INRAE=31.579;MAF_USDA=45.833
NC_035086.1	1177728	.	T	C	.	.	MAF_INRAE=42.105;MAF_USDA=20.588
NC_035086.1	1177780	.	C	G	.	.	MAF_USDA=5.172
NC_035086.1	1177790	.	C	A	.	.	MAF_USDA=4.098
NC_035086.1	1177792	.	G	T	.	.	MAF_USDA=28.235
NC_035086.1	1177811	.	C	A	.	.	MAF_USDA=4.098
NC_035086.1	1177867	.	G	T	.	.	MAF_USDA=3.529
NC_035086.1	1177964	.	T	C	.	.	MAF_USDA=16.667
NC_035086.1	1180347	.	A	G	.	.	MAF_INRAE=5.263
NC_035086.1	1180417	.	C	T	.	.	MAF_USDA=8.235
NC_035086.1	1180462	.	T	C	.	.	MAF_USDA=4.237
NC_035086.1	1180559	.	G	A	.	.	MAF_INRAE=16.456;MAF_USDA=2.941
NC_035086.1	1180608	.	C	A	.	.	MAF_INRAE=5.263;MAF_USDA=2.083
NC_035086.1	1180680	.	T	G	.	.	MAF_INRAE=5.263
NC_035086.1	1180698	.	T	A	.	.	MAF_USDA=8.235
NC_035086.1	1180700	.	G	T	.	.	MAF_USDA=8.235
NC_035086.1	1180737	.	C	T	.	.	MAF_USDA=4.918
NC_035086.1	1180750	.	G	A	.	.	MAF_USDA=4.098
NC_035086.1	1180757	.	G	T	.	.	MAF_USDA=4.098
NC_035086.1	1180759	.	A	T	.	.	MAF_INRAE=26.667;MAF_USDA=21.765
NC_035086.1	1180770	.	A	G	.	.	MAF_INRAE=10.833;MAF_USDA=1.639
NC_035086.1	1180782	.	C	T	.	.	MAF_USDA=8.824
NC_035086.1	1180799	.	C	T	.	.	MAF_USDA=8.235
NC_035086.1	1180825	.	T	A	.	.	MAF_USDA=8.235
NC_035086.1	1180847	.	A	G	.	.	MAF_INRAE=15.0;MAF_USDA=10.656
NC_035086.1	1180851	.	T	A	.	.	MAF_USDA=8.235
NC_035086.1	1180879	.	A	G	.	.	MAF_USDA=2.459
NC_035086.1	1180881	.	G	C	.	.	MAF_INRAE=3.797;MAF_USDA=26.471
NC_035086.1	1180892	.	T	C	.	.	MAF_INRAE=14.557;MAF_USDA=14.118
NC_035086.1	1180905	.	C	T	.	.	MAF_INRAE=35.443;MAF_USDA=21.765
NC_035086.1	1180907	.	T	G	.	.	MAF_INRAE=5.263;MAF_USDA=4.706
NC_035086.1	1180910	.	G	T	.	.	MAF_USDA=4.706
NC_035086.1	1180999	.	G	T	.	.	MAF_USDA=3.279
NC_035086.1	1181021	.	T	A	.	.	MAF_USDA=4.098
NC_035086.1	1181052	.	T	C	.	.	MAF_USDA=8.235
NC_035086.1	1181088	.	C	T	.	.	MAF_USDA=4.918
NC_035086.1	1181163	.	C	T	.	.	MAF_INRAE=8.228;MAF_USDA=13.529
NC_035086.1	1181182	.	T	C	.	.	MAF_INRAE=8.228;MAF_USDA=13.529
NC_035086.1	1181209	.	G	T	.	.	MAF_INRAE=13.924;MAF_USDA=18.235
NC_035086.1	1181275	.	A	C	.	.	MAF_INRAE=14.557;MAF_USDA=15.294
NC_035086.1	1181294	.	G	A	.	.	MAF_USDA=5.294
NC_035086.1	1181320	.	G	A	.	.	MAF_INRAE=8.228;MAF_USDA=5.294
NC_035086.1	1181322	.	C	T	.	.	MAF_INRAE=32.5
NC_035086.1	1181351	.	C	A	.	.	MAF_INRAE=7.5
NC_035086.1	1181353	.	T	C	.	.	MAF_INRAE=7.5
NC_035086.1	1181387	.	T	G	.	.	MAF_USDA=2.459
NC_035086.1	1181459	.	C	T	.	.	MAF_INRAE=38.608;MAF_USDA=22.353
NC_035086.1	1181463	.	C	T	.	.	MAF_USDA=8.235
NC_035086.1	1181471	.	G	A	.	.	MAF_INRAE=6.329;MAF_USDA=8.235
NC_035086.1	1181494	.	G	A	.	.	MAF_INRAE=5.0
NC_035086.1	1181497	.	C	T	.	.	MAF_INRAE=5.0
NC_035086.1	1181530	.	A	C	.	.	MAF_INRAE=2.5
NC_035086.1	1181536	.	G	A	.	.	MAF_INRAE=4.43
NC_035086.1	1181546	.	C	T	.	.	MAF_USDA=3.279
NC_035086.1	1181547	.	G	A	.	.	MAF_INRAE=5.263;MAF_USDA=12.353
NC_035086.1	1181549	.	C	T	.	.	MAF_USDA=12.5
NC_035086.1	1181551	.	G	T	.	.	MAF_USDA=1.639
NC_035086.1	1181573	.	G	C	.	.	MAF_INRAE=6.962
NC_035086.1	1181575	.	A	G	.	.	MAF_INRAE=14.557
NC_035086.1	1181621	.	C	T	.	.	MAF_INRAE=33.544;MAF_USDA=20.588
NC_035086.1	1181677	.	T	G	.	.	MAF_INRAE=8.861
NC_035086.1	1181682	.	T	G	.	.	MAF_INRAE=34.81;MAF_USDA=14.706
NC_035086.1	1181686	.	C	A	.	.	MAF_INRAE=8.861;MAF_USDA=10.588
NC_035086.1	1181699	.	A	G	.	.	MAF_INRAE=27.5;MAF_USDA=27.647
NC_035086.1	1181700	.	T	C	.	.	MAF_USDA=5.294
NC_035086.1	1181703	.	T	C	.	.	MAF_USDA=2.459
NC_035086.1	1181718	.	T	C	.	.	MAF_INRAE=15.0;MAF_USDA=11.176
NC_035086.1	1181722	.	T	C	.	.	MAF_INRAE=30.38;MAF_USDA=37.647
NC_035086.1	1181731	.	T	A	.	.	MAF_INRAE=13.291;MAF_USDA=5.882
NC_035086.1	1181759	.	A	T	.	.	MAF_INRAE=5.263;MAF_USDA=5.357
NC_035086.1	1181763	.	T	C	.	.	MAF_INRAE=21.053;MAF_USDA=14.167
NC_035086.1	1181780	.	A	G	.	.	MAF_USDA=10.119
NC_035086.1	1181787	.	T	C	.	.	MAF_USDA=27.976
NC_035086.1	1181818	.	T	A	.	.	MAF_USDA=9.091
NC_035086.1	1181975	.	C	T	.	.	MAF_USDA=6.707
NC_035086.1	1181978	.	A	T	.	.	MAF_USDA=9.756
NC_035086.1	1181985	.	C	T	.	.	MAF_USDA=9.756
NC_035086.1	1182029	.	A	T	.	.	MAF_USDA=6.471
NC_035086.1	1182053	.	A	G	.	.	MAF_USDA=6.471
NC_035086.1	1182157	.	G	A	.	.	MAF_USDA=5.882
NC_035086.1	1182260	.	G	A	.	.	MAF_USDA=5.882
NC_035086.1	1182272	.	C	G	.	.	MAF_INRAE=20.253;MAF_USDA=3.529
NC_035086.1	1182289	.	A	G	.	.	MAF_USDA=3.279
NC_035086.1	1182402	.	T	C	.	.	MAF_USDA=5.882
NC_035086.1	1182459	.	C	T	.	.	MAF_USDA=5.882
NC_035086.1	1182468	.	G	A	.	.	MAF_INRAE=15.789
NC_035086.1	1182470	.	T	C	.	.	MAF_INRAE=44.167;MAF_USDA=31.176
NC_035086.1	1182480	.	A	T	.	.	MAF_INRAE=15.789
NC_035086.1	1182502	.	T	C	.	.	MAF_INRAE=24.051;MAF_USDA=41.765
NC_035086.1	1182599	.	T	A	.	.	MAF_USDA=5.738
NC_035086.1	1182611	.	C	G	.	.	MAF_USDA=5.882
NC_035086.1	1182614	.	T	C	.	.	MAF_USDA=2.459
NC_035086.1	1182633	.	T	A	.	.	MAF_USDA=5.294
NC_035086.1	1182696	.	G	C	.	.	MAF_USDA=5.738
NC_035086.1	1182739	.	C	T	.	.	MAF_USDA=4.217
NC_035086.1	1182779	.	C	T	.	.	MAF_INRAE=5.263;MAF_USDA=7.143
NC_035086.1	1182807	.	G	T	.	.	MAF_INRAE=20.253
NC_035086.1	1182834	.	C	A	.	.	MAF_USDA=4.762
NC_035086.1	1182909	.	C	T	.	.	MAF_USDA=10.714
NC_035086.1	1183026	.	A	G	.	.	MAF_INRAE=34.177;MAF_USDA=12.353
NC_035086.1	1183029	.	T	C	.	.	MAF_USDA=5.882
NC_035086.1	1183037	.	A	G	.	.	MAF_USDA=5.882
NC_035086.1	1183066	.	A	G	.	.	MAF_USDA=5.882
NC_035086.1	1183076	.	T	A	.	.	MAF_INRAE=22.152;MAF_USDA=41.765
NC_035086.1	1183081	.	C	T	.	.	MAF_USDA=4.706
NC_035086.1	1183082	.	GAAAAAAC	GAAAAAAA	.	.	MAF_USDA=22.917
NC_035086.1	1183245	.	G	T	.	.	MAF_INRAE=20.886;MAF_USDA=10.0
NC_035086.1	1183272	.	G	A	.	.	MAF_INRAE=20.253;MAF_USDA=4.118
NC_035086.1	1183273	.	G	A	.	.	MAF_INRAE=3.797;MAF_USDA=4.098
NC_035086.1	1183288	.	T	C	.	.	MAF_INRAE=6.962;MAF_USDA=2.459
NC_035086.1	1183300	.	T	A	.	.	MAF_INRAE=34.177;MAF_USDA=12.353
NC_035086.1	1183314	.	C	G	.	.	MAF_USDA=5.882
NC_035086.1	1183323	.	C	A	.	.	MAF_INRAE=34.177;MAF_USDA=17.647
NC_035086.1	1183341	.	G	A	.	.	MAF_USDA=5.882
NC_035086.1	1183373	.	C	A	.	.	MAF_USDA=2.459
NC_035086.1	1183392	.	G	A	.	.	MAF_INRAE=5.263;MAF_USDA=6.25
NC_035086.1	1183421	.	A	G	.	.	MAF_USDA=1.639
NC_035086.1	1183450	.	C	T	.	.	MAF_USDA=9.412
NC_035086.1	1183453	.	G	A	.	.	MAF_USDA=8.824
NC_035086.1	1183520	.	C	A	.	.	MAF_USDA=11.765
NC_035086.1	1183524	.	C	A	.	.	MAF_INRAE=30.38;MAF_USDA=5.294
NC_035086.1	1183532	.	T	A	.	.	MAF_INRAE=33.544;MAF_USDA=12.353
NC_035086.1	1183533	.	A	T	.	.	MAF_INRAE=30.833
NC_035086.1	1183583	.	T	A	.	.	MAF_INRAE=10.526;MAF_USDA=20.833
NC_035086.1	1183613	.	C	A	.	.	MAF_INRAE=42.105;MAF_USDA=12.941
NC_035086.1	1183687	.	C	T	.	.	MAF_INRAE=8.333
NC_035086.1	1183690	.	T	C	.	.	MAF_INRAE=1.667
NC_035086.1	1183741	.	A	G	.	.	MAF_INRAE=13.333;MAF_USDA=4.098
NC_035086.1	1183772	.	T	G	.	.	MAF_INRAE=30.0;MAF_USDA=11.765
NC_035086.1	1183796	.	TC	TA	.	.	MAF_USDA=4.167
NC_035086.1	1183797	.	C	A	.	.	MAF_INRAE=1.667
NC_035086.1	1183863	.	C	T	.	.	MAF_INRAE=49.167;MAF_USDA=12.353
NC_035086.1	1183918	.	G	A	.	.	MAF_USDA=8.333
NC_035086.1	1183959	.	A	G	.	.	MAF_USDA=5.294
NC_035086.1	1183964	.	A	C	.	.	MAF_INRAE=15.789
NC_035086.1	1183965	.	A	C	.	.	MAF_INRAE=34.177;MAF_USDA=17.059
NC_035086.1	1183968	.	T	G	.	.	MAF_USDA=5.738
NC_035086.1	1183977	.	T	G	.	.	MAF_USDA=5.882
NC_035086.1	1184001	.	T	C	.	.	MAF_INRAE=5.263
NC_035086.1	1184024	.	G	A	.	.	MAF_INRAE=10.833;MAF_USDA=3.279
NC_035086.1	1184036	.	A	G	.	.	MAF_INRAE=20.886;MAF_USDA=9.412
NC_035086.1	1184058	.	G	A	.	.	MAF_INRAE=29.747;MAF_USDA=8.235
NC_035086.1	1184073	.	G	A	.	.	MAF_INRAE=20.886;MAF_USDA=4.118
NC_035086.1	1184084	.	T	C	.	.	MAF_INRAE=13.924;MAF_USDA=8.824
NC_035086.1	1184087	.	T	G	.	.	MAF_INRAE=41.667;MAF_USDA=41.176
NC_035086.1	1184103	.	A	G	.	.	MAF_INRAE=30.38;MAF_USDA=28.235
NC_035086.1	1184148	.	T	C	.	.	MAF_INRAE=7.595;MAF_USDA=25.294
NC_035086.1	1184156	.	G	T	.	.	MAF_USDA=5.738
NC_035086.1	1184195	.	C	T	.	.	MAF_INRAE=8.228;MAF_USDA=8.235
NC_035086.1	1184200	.	G	A	.	.	MAF_USDA=3.279
NC_035086.1	1184264	.	A	T	.	.	MAF_INRAE=44.937;MAF_USDA=45.882
NC_035086.1	1184273	.	A	G	.	.	MAF_INRAE=22.152;MAF_USDA=21.765
NC_035086.1	1184276	.	T	A	.	.	MAF_INRAE=45.833;MAF_USDA=47.059
NC_035086.1	1184320	.	C	A	.	.	MAF_USDA=2.459
NC_035086.1	1184339	.	A	G	.	.	MAF_USDA=3.279
NC_035086.1	1184735	.	C	T	.	.	MAF_USDA=26.087
NC_035086.1	1186283	.	C	T	.	.	MAF_USDA=1.639
NC_035086.1	1186485	.	G	A	.	.	MAF_INRAE=10.526
NC_035086.1	1186829	.	G	A	.	.	MAF_INRAE=46.203;MAF_USDA=39.881
NC_035086.1	1186840	.	T	G	.	.	MAF_INRAE=31.579;MAF_USDA=38.824
NC_035086.1	1186883	.	T	G	.	.	MAF_USDA=4.706
NC_035086.1	1186898	.	T	A	.	.	MAF_USDA=5.738
NC_035086.1	1186913	.	G	C	.	.	MAF_USDA=1.639
NC_035086.1	1186918	.	C	T	.	.	MAF_INRAE=14.167;MAF_USDA=12.295
NC_035086.1	1186973	.	G	T	.	.	MAF_USDA=2.083
NC_035086.1	1186992	.	A	C	.	.	MAF_INRAE=26.316;MAF_USDA=1.765
NC_035086.1	1187099	.	T	G	.	.	MAF_USDA=5.738
NC_035086.1	1187116	.	A	G	.	.	MAF_USDA=1.667
NC_035086.1	1187275	.	G	T	.	.	MAF_USDA=34.091
NC_035086.1	1187288	.	C	T	.	.	MAF_USDA=2.5
NC_035086.1	1187323	.	G	A	.	.	MAF_USDA=36.905
NC_035086.1	1187364	.	C	A	.	.	MAF_USDA=38.824
NC_035086.1	1187382	.	T	G	.	.	MAF_USDA=1.639
NC_035086.1	1187433	.	G	A	.	.	MAF_INRAE=3.333;MAF_USDA=18.824
NC_035086.1	1187513	.	C	T	.	.	MAF_INRAE=36.709;MAF_USDA=36.471
NC_035086.1	1187518	.	T	C	.	.	MAF_INRAE=36.709;MAF_USDA=35.882
NC_035086.1	1187581	.	C	A	.	.	MAF_INRAE=48.101;MAF_USDA=37.647
NC_035086.1	1187617	.	C	A	.	.	MAF_INRAE=5.263
NC_035086.1	1187637	.	A	G	.	.	MAF_INRAE=10.526
NC_035086.1	1187674	.	T	C	.	.	MAF_USDA=3.279
NC_035086.1	1187684	.	T	A	.	.	MAF_USDA=4.706
NC_035086.1	1187706	.	C	T	.	.	MAF_INRAE=19.62;MAF_USDA=27.647
NC_035086.1	1187711	.	C	T	.	.	MAF_USDA=1.639
NC_035086.1	1187718	.	G	A	.	.	MAF_INRAE=15.0
NC_035086.1	1187721	.	T	G	.	.	MAF_USDA=1.639
NC_035086.1	1187730	.	A	T	.	.	MAF_USDA=1.639
NC_035086.1	1187739	.	A	C	.	.	MAF_INRAE=48.101;MAF_USDA=41.176
NC_035086.1	1187751	.	A	T	.	.	MAF_INRAE=48.101;MAF_USDA=40.588
NC_035086.1	1187766	.	G	A	.	.	MAF_USDA=1.639
NC_035086.1	1187808	.	C	G	.	.	MAF_INRAE=48.101;MAF_USDA=40.588
NC_035086.1	1187809	.	C	G	.	.	MAF_INRAE=50.0;MAF_USDA=40.0
NC_035086.1	1187822	.	C	A	.	.	MAF_USDA=4.706
NC_035086.1	1187825	.	C	T	.	.	MAF_USDA=12.353
NC_035086.1	1187827	.	T	A	.	.	MAF_INRAE=48.101;MAF_USDA=39.412
NC_035086.1	1187848	.	A	T	.	.	MAF_INRAE=47.468;MAF_USDA=40.0
NC_035086.1	1187851	.	C	T	.	.	MAF_USDA=7.377
NC_035086.1	1187878	.	C	T	.	.	MAF_USDA=2.459
NC_035086.1	1187893	.	C	A	.	.	MAF_USDA=1.639
NC_035086.1	1187897	.	T	A	.	.	MAF_INRAE=17.722;MAF_USDA=18.235
NC_035086.1	1187898	.	C	A	.	.	MAF_INRAE=20.0;MAF_USDA=18.235
NC_035086.1	1187902	.	G	A	.	.	MAF_INRAE=20.0;MAF_USDA=18.824
NC_035086.1	1187927	.	C	T	.	.	MAF_USDA=13.095
NC_035086.1	1187977	.	C	T	.	.	MAF_INRAE=19.62;MAF_USDA=18.235
NC_035086.1	1187995	.	T	C	.	.	MAF_INRAE=10.127;MAF_USDA=3.529
NC_035086.1	1188023	.	C	G	.	.	MAF_USDA=2.5
NC_035086.1	1188032	.	A	T	.	.	MAF_INRAE=46.835;MAF_USDA=40.476
NC_035086.1	1188035	.	G	C	.	.	MAF_INRAE=48.333;MAF_USDA=40.476
NC_035086.1	1188063	.	T	C	.	.	MAF_INRAE=31.013;MAF_USDA=20.0
NC_035086.1	1188065	.	G	A	.	.	MAF_USDA=2.459
NC_035086.1	1188066	.	T	C	.	.	MAF_INRAE=48.333;MAF_USDA=39.412
NC_035086.1	1188086	.	A	T	.	.	MAF_USDA=1.639
NC_035086.1	1188087	.	G	T	.	.	MAF_USDA=5.738
NC_035086.1	1188097	.	G	T	.	.	MAF_USDA=10.588
NC_035086.1	1188099	.	C	T	.	.	MAF_INRAE=46.835;MAF_USDA=39.412
NC_035086.1	1188104	.	G	C	.	.	MAF_INRAE=46.835;MAF_USDA=40.588
NC_035086.1	1188110	.	C	T	.	.	MAF_INRAE=10.127;MAF_USDA=10.0
NC_035086.1	1188122	.	A	T	.	.	MAF_INRAE=47.468;MAF_USDA=40.588
NC_035086.1	1188165	.	C	A	.	.	MAF_INRAE=10.526;MAF_USDA=16.667
NC_035086.1	1188199	.	A	C	.	.	MAF_INRAE=48.101;MAF_USDA=41.176
NC_035086.1	1188221	.	T	G	.	.	MAF_INRAE=48.101;MAF_USDA=40.588
NC_035086.1	1188237	.	A	T	.	.	MAF_INRAE=48.101;MAF_USDA=40.0
NC_035086.1	1188249	.	C	T	.	.	MAF_USDA=3.279
NC_035086.1	1188335	.	T	G	.	.	MAF_USDA=1.639
NC_035086.1	1188338	.	T	A	.	.	MAF_USDA=3.279
NC_035086.1	1188436	.	C	T	.	.	MAF_USDA=4.098
NC_035086.1	1188447	.	C	T	.	.	MAF_INRAE=22.152;MAF_USDA=22.941
NC_035086.1	1188448	.	G	A	.	.	MAF_INRAE=48.101;MAF_USDA=40.0
NC_035086.1	1188452	.	G	A	.	.	MAF_USDA=6.25
NC_035086.1	1188484	.	C	A	.	.	MAF_INRAE=48.101;MAF_USDA=40.476
NC_035086.1	1188485	.	A	T	.	.	MAF_USDA=1.667
NC_035086.1	1188507	.	A	G	.	.	MAF_INRAE=10.759;MAF_USDA=10.714
NC_035086.1	1188524	.	T	G	.	.	MAF_USDA=16.667
NC_035086.1	1188583	.	A	C	.	.	MAF_USDA=1.695
NC_035086.1	1188585	.	G	A	.	.	MAF_USDA=6.78
NC_035086.1	1188637	.	G	C	.	.	MAF_INRAE=15.0
NC_035086.1	1188651	.	T	C	.	.	MAF_USDA=12.5
NC_035086.1	1188653	.	A	C	.	.	MAF_INRAE=41.667;MAF_USDA=31.928
NC_035086.1	1188667	.	C	T	.	.	MAF_USDA=10.714
NC_035086.1	1188668	.	G	A	.	.	MAF_USDA=28.571
NC_035086.1	1188670	.	G	A	.	.	MAF_USDA=43.75
NC_035086.1	1188692	.	T	C	.	.	MAF_INRAE=26.316;MAF_USDA=25.595
NC_035086.1	1188750	.	G	A	.	.	MAF_USDA=4.167
NC_035086.1	1188772	.	C	G	.	.	MAF_USDA=47.917
NC_035086.1	1188812	.	C	A	.	.	MAF_USDA=8.333
NC_035086.1	1188817	.	A	T	.	.	MAF_USDA=37.5
NC_035086.1	1189022	.	C	T	.	.	MAF_USDA=25.595
NC_035086.1	1189035	.	G	A	.	.	MAF_USDA=8.696
NC_035086.1	1189131	.	G	A	.	.	MAF_INRAE=10.127;MAF_USDA=10.588
NC_035086.1	1189133	.	G	T	.	.	MAF_INRAE=31.667;MAF_USDA=21.176
NC_035086.1	1189148	.	A	G	.	.	MAF_INRAE=39.474;MAF_USDA=38.235
NC_035086.1	1189149	.	T	C	.	.	MAF_USDA=35.294
NC_035086.1	1189150	.	G	A	.	.	MAF_USDA=3.279
NC_035086.1	1189161	.	C	A	.	.	MAF_INRAE=18.354;MAF_USDA=17.647
NC_035086.1	1189163	.	T	C	.	.	MAF_INRAE=22.5;MAF_USDA=23.529
NC_035086.1	1189200	.	C	T	.	.	MAF_INRAE=5.263
NC_035086.1	1189207	.	C	A	.	.	MAF_USDA=13.529
NC_035086.1	1189208	.	C	T	.	.	MAF_INRAE=3.797;MAF_USDA=4.098
NC_035086.1	1189210	.	A	T	.	.	MAF_USDA=1.639
NC_035086.1	1189211	.	T	C	.	.	MAF_INRAE=10.526;MAF_USDA=8.235
NC_035086.1	1189219	.	T	C	.	.	MAF_USDA=1.639
NC_035086.1	1189236	.	G	A	.	.	MAF_USDA=1.639
NC_035086.1	1189241	.	G	A	.	.	MAF_INRAE=40.0;MAF_USDA=30.357
NC_035086.1	1189283	.	C	G	.	.	MAF_USDA=31.548
NC_035086.1	1189313	.	G	T	.	.	MAF_USDA=30.588
NC_035086.1	1189320	.	G	T	.	.	MAF_USDA=4.098
NC_035086.1	1189382	.	C	T	.	.	MAF_USDA=1.639
NC_035086.1	1189384	.	A	G	.	.	MAF_USDA=6.471
NC_035086.1	1189403	.	T	C	.	.	MAF_USDA=1.639
NC_035086.1	1189414	.	A	T	.	.	MAF_INRAE=10.526;MAF_USDA=17.059
NC_035086.1	1189415	.	A	T	.	.	MAF_INRAE=19.167;MAF_USDA=17.647
NC_035086.1	1189444	.	T	C	.	.	MAF_INRAE=5.263
NC_035086.1	1189472	.	T	C	.	.	MAF_INRAE=5.263
NC_035086.1	1189488	.	G	A	.	.	MAF_USDA=1.639
NC_035086.1	1189494	.	C	A	.	.	MAF_INRAE=46.835;MAF_USDA=40.0
NC_035086.1	1189516	.	T	C	.	.	MAF_USDA=1.639
NC_035086.1	1189563	.	G	A	.	.	MAF_INRAE=46.835;MAF_USDA=38.69
NC_035086.1	1189568	.	T	A	.	.	MAF_INRAE=46.835;MAF_USDA=39.881
NC_035086.1	1189606	.	A	G	.	.	MAF_INRAE=47.468;MAF_USDA=39.412
NC_035086.1	1189612	.	G	C	.	.	MAF_USDA=1.639
NC_035086.1	1189614	.	A	T	.	.	MAF_USDA=1.639
NC_035086.1	1189615	.	C	T	.	.	MAF_USDA=1.639
NC_035086.1	1189648	.	A	T	.	.	MAF_USDA=1.724
NC_035086.1	1189690	.	C	A	.	.	MAF_INRAE=3.333;MAF_USDA=14.706
NC_035086.1	1189704	.	C	T	.	.	MAF_USDA=1.639
NC_035086.1	1189732	.	T	A	.	.	MAF_INRAE=48.101;MAF_USDA=40.0
NC_035086.1	1189739	.	G	T	.	.	MAF_INRAE=48.101;MAF_USDA=39.412
NC_035086.1	1189760	.	C	T	.	.	MAF_USDA=5.738
NC_035086.1	1189777	.	C	T	.	.	MAF_INRAE=48.101;MAF_USDA=40.588
NC_035086.1	1189791	.	G	T	.	.	MAF_USDA=6.25
NC_035086.1	1189806	.	G	C	.	.	MAF_USDA=1.667
NC_035086.1	1189816	.	C	T	.	.	MAF_USDA=1.667
NC_035086.1	1189821	.	C	A	.	.	MAF_USDA=4.167
NC_035086.1	1189831	.	G	A	.	.	MAF_USDA=1.176
NC_035086.1	1189867	.	A	T	.	.	MAF_INRAE=34.177;MAF_USDA=15.882
NC_035086.1	1189889	.	G	A	.	.	MAF_USDA=5.882
NC_035086.1	1189914	.	A	G	.	.	MAF_USDA=1.639
NC_035086.1	1189928	.	G	A	.	.	MAF_INRAE=18.354;MAF_USDA=8.824
NC_035086.1	1190049	.	A	C	.	.	MAF_USDA=5.833
NC_035086.1	1190067	.	G	T	.	.	MAF_INRAE=18.333;MAF_USDA=20.238
NC_035086.1	1190109	.	C	T	.	.	MAF_INRAE=5.263
NC_035086.1	1190115	.	C	A	.	.	MAF_USDA=4.706
NC_035086.1	1190140	.	C	T	.	.	MAF_INRAE=18.333;MAF_USDA=35.882
NC_035086.1	1190184	.	A	C	.	.	MAF_USDA=4.706
NC_035086.1	1190188	.	C	A	.	.	MAF_INRAE=16.456;MAF_USDA=21.176
NC_035086.1	1190307	.	T	A	.	.	MAF_INRAE=29.747;MAF_USDA=45.294
NC_035086.1	1190321	.	C	A	.	.	MAF_USDA=1.639
NC_035086.1	1190323	.	A	G	.	.	MAF_USDA=1.639
NC_035086.1	1190433	.	C	A	.	.	MAF_INRAE=5.263;MAF_USDA=4.098
NC_035086.1	1190508	.	T	A	.	.	MAF_INRAE=10.526;MAF_USDA=14.118
NC_035086.1	1190519	.	C	A	.	.	MAF_USDA=1.639
NC_035086.1	1190520	.	C	T	.	.	MAF_INRAE=34.81;MAF_USDA=15.882
NC_035086.1	1190619	.	A	C	.	.	MAF_INRAE=10.127;MAF_USDA=11.176
NC_035086.1	1190633	.	T	C	.	.	MAF_USDA=4.706
NC_035086.1	1190637	.	G	T	.	.	MAF_USDA=1.639
NC_035086.1	1190677	.	G	C	.	.	MAF_INRAE=45.57;MAF_USDA=28.824
NC_035086.1	1190678	.	T	C	.	.	MAF_INRAE=5.263
NC_035086.1	1190691	.	A	T	.	.	MAF_USDA=2.083
NC_035086.1	1190713	.	C	T	.	.	MAF_INRAE=18.354;MAF_USDA=10.0
NC_035086.1	1190714	.	G	A	.	.	MAF_USDA=5.294
NC_035086.1	1190728	.	C	T	.	.	MAF_USDA=1.639
NC_035086.1	1190743	.	G	T	.	.	MAF_USDA=2.083
NC_035086.1	1190777	.	C	T	.	.	MAF_USDA=1.639
NC_035086.1	1190849	.	G	T	.	.	MAF_INRAE=5.263;MAF_USDA=4.918
NC_035086.1	1190878	.	A	G	.	.	MAF_USDA=1.639
NC_035086.1	1190920	.	C	T	.	.	MAF_USDA=2.459
NC_035086.1	1190932	.	G	A	.	.	MAF_INRAE=15.789
NC_035086.1	1190935	.	C	A	.	.	MAF_USDA=6.557
NC_035086.1	1190969	.	G	A	.	.	MAF_INRAE=20.833;MAF_USDA=11.765
NC_035086.1	1190993	.	A	T	.	.	MAF_INRAE=5.833
NC_035086.1	1191002	.	G	T	.	.	MAF_INRAE=6.667
NC_035086.1	1191006	.	A	G	.	.	MAF_INRAE=7.5
NC_035086.1	1191013	.	C	G	.	.	MAF_INRAE=10.0
NC_035086.1	1191057	.	T	A	.	.	MAF_USDA=5.738
NC_035086.1	1191070	.	A	G	.	.	MAF_INRAE=7.5
NC_035086.1	1191073	.	A	G	.	.	MAF_INRAE=35.0
NC_035086.1	1191077	.	G	A	.	.	MAF_INRAE=39.167
NC_035086.1	1191086	.	G	A	.	.	MAF_INRAE=3.333
NC_035086.1	1191094	.	G	A	.	.	MAF_INRAE=19.167
NC_035086.1	1191149	.	A	C	.	.	MAF_INRAE=2.632
NC_035086.1	1191208	.	A	C	.	.	MAF_INRAE=5.0
NC_035086.1	1191209	.	A	T	.	.	MAF_INRAE=1.667
NC_035086.1	1191231	.	T	A	.	.	MAF_INRAE=3.333
NC_035086.1	1191243	.	TG	TA	.	.	MAF_USDA=29.167
NC_035086.1	1191249	.	T	G	.	.	MAF_USDA=29.167
NC_035086.1	1191281	.	A	C	.	.	MAF_INRAE=6.962
NC_035086.1	1191308	.	A	G	.	.	MAF_USDA=1.639
NC_035086.1	1191319	.	A	C	.	.	MAF_INRAE=37.975;MAF_USDA=32.941
NC_035086.1	1191345	.	A	T	.	.	MAF_USDA=2.083
NC_035086.1	1191348	.	T	C	.	.	MAF_INRAE=5.263
NC_035086.1	1191391	.	A	G	.	.	MAF_USDA=1.639
NC_035086.1	1191419	.	C	A	.	.	MAF_INRAE=33.544;MAF_USDA=22.353
NC_035086.1	1191437	.	A	T	.	.	MAF_USDA=1.639
NC_035086.1	1191444	.	T	A	.	.	MAF_USDA=1.639
NC_035086.1	1191451	.	G	T	.	.	MAF_INRAE=13.924
NC_035086.1	1191460	.	T	C	.	.	MAF_INRAE=7.595;MAF_USDA=4.118
NC_035086.1	1191500	.	AG	AA	.	.	MAF_USDA=20.833
NC_035086.1	1191501	.	G	A	.	.	MAF_INRAE=7.595;MAF_USDA=11.475
NC_035086.1	1191570	.	C	A	.	.	MAF_USDA=6.557
NC_035086.1	1191608	.	C	T	.	.	MAF_INRAE=8.333
NC_035086.1	1191655	.	T	C	.	.	MAF_INRAE=4.167;MAF_USDA=41.667
NC_035086.1	1191660	.	G	C	.	.	MAF_USDA=1.639
NC_035086.1	1191668	.	T	A	.	.	MAF_USDA=33.333
NC_035086.1	1191685	.	C	A	.	.	MAF_USDA=1.639
NC_035086.1	1191770	.	G	A	.	.	MAF_USDA=1.639
NC_035086.1	1191774	.	C	A	.	.	MAF_USDA=1.639
NC_035086.1	1191777	.	G	A	.	.	MAF_USDA=2.459
NC_035086.1	1191801	.	C	A	.	.	MAF_USDA=3.279
NC_035086.1	1191877	.	C	T	.	.	MAF_USDA=10.0
NC_035086.1	1191892	.	A	C	.	.	MAF_USDA=6.557
NC_035086.1	1191932	.	A	T	.	.	MAF_INRAE=8.333;MAF_USDA=13.529
NC_035086.1	1191955	.	A	T	.	.	MAF_USDA=1.639
NC_035086.1	1191956	.	A	G	.	.	MAF_USDA=2.459
NC_035086.1	1191959	.	G	T	.	.	MAF_INRAE=9.167;MAF_USDA=2.083
NC_035086.1	1192017	.	T	G	.	.	MAF_USDA=1.639
NC_035086.1	1192044	.	C	A	.	.	MAF_INRAE=5.263
NC_035086.1	1192059	.	T	C	.	.	MAF_USDA=1.639
NC_035086.1	1192155	.	C	T	.	.	MAF_INRAE=36.076;MAF_USDA=30.0
NC_035086.1	1192210	.	T	G	.	.	MAF_INRAE=7.595;MAF_USDA=13.529
NC_035086.1	1192289	.	C	T	.	.	MAF_INRAE=15.0
NC_035086.1	1192353	.	G	A	.	.	MAF_INRAE=33.544;MAF_USDA=15.882
NC_035086.1	1192369	.	G	T	.	.	MAF_INRAE=17.089;MAF_USDA=31.176
NC_035086.1	1192425	.	T	A	.	.	MAF_INRAE=7.595;MAF_USDA=31.765
NC_035086.1	1192433	.	T	G	.	.	MAF_INRAE=29.114;MAF_USDA=25.882
NC_035086.1	1192451	.	G	A	.	.	MAF_USDA=1.639
NC_035086.1	1192465	.	A	G	.	.	MAF_USDA=1.639
NC_035086.1	1192531	.	G	C	.	.	MAF_USDA=1.639
NC_035086.1	1192559	.	C	T	.	.	MAF_USDA=2.459
NC_035086.1	1192560	.	C	T	.	.	MAF_USDA=1.639
NC_035086.1	1192580	.	G	A	.	.	MAF_INRAE=7.5;MAF_USDA=2.941
NC_035086.1	1192600	.	G	A	.	.	MAF_INRAE=10.833;MAF_USDA=1.639
NC_035086.1	1192613	.	T	G	.	.	MAF_USDA=6.25
NC_035086.1	1192629	.	C	T	.	.	MAF_INRAE=15.0;MAF_USDA=1.639
NC_035086.1	1192667	.	A	T	.	.	MAF_INRAE=7.5;MAF_USDA=20.833
NC_035086.1	1192729	.	T	G	.	.	MAF_USDA=2.459
NC_035086.1	1192735	.	A	G	.	.	MAF_INRAE=47.468;MAF_USDA=27.059
NC_035086.1	1192759	.	G	A	.	.	MAF_INRAE=39.241;MAF_USDA=25.882
NC_035086.1	1192797	.	G	T	.	.	MAF_INRAE=43.038;MAF_USDA=37.059
NC_035086.1	1192836	.	T	C	.	.	MAF_INRAE=10.833;MAF_USDA=1.639
NC_035086.1	1192858	.	T	C	.	.	MAF_INRAE=10.833
NC_035086.1	1192869	.	G	A	.	.	MAF_INRAE=15.0;MAF_USDA=4.918
NC_035086.1	1192897	.	T	C	.	.	MAF_USDA=1.639
NC_035086.1	1192906	.	G	A	.	.	MAF_USDA=1.639
NC_035086.1	1192918	.	G	A	.	.	MAF_INRAE=5.263
NC_035086.1	1193012	.	T	G	.	.	MAF_INRAE=6.962;MAF_USDA=8.235
NC_035086.1	1193027	.	C	A	.	.	MAF_INRAE=6.962;MAF_USDA=2.459
NC_035086.1	1193060	.	A	G	.	.	MAF_USDA=1.639
NC_035086.1	1193070	.	C	A	.	.	MAF_INRAE=8.861
NC_035086.1	1193082	.	A	C	.	.	MAF_INRAE=32.911;MAF_USDA=50.0
NC_035086.1	1193091	.	C	T	.	.	MAF_INRAE=10.833;MAF_USDA=1.639
NC_035086.1	1193115	.	A	G	.	.	MAF_USDA=3.279
NC_035086.1	1193118	.	T	A	.	.	MAF_USDA=1.639
NC_035086.1	1193353	.	G	T	.	.	MAF_USDA=2.459
NC_035086.1	1193361	.	T	C	.	.	MAF_INRAE=40.506;MAF_USDA=26.19
NC_035086.1	1193436	.	T	A	.	.	MAF_INRAE=10.833;MAF_USDA=1.639
NC_035086.1	1193443	.	G	A	.	.	MAF_USDA=1.639
NC_035086.1	1193450	.	C	T	.	.	MAF_USDA=4.098
NC_035086.1	1193462	.	A	T	.	.	MAF_INRAE=5.263;MAF_USDA=18.235
NC_035086.1	1193500	.	A	T	.	.	MAF_USDA=1.639
NC_035086.1	1193536	.	C	T	.	.	MAF_INRAE=10.833;MAF_USDA=1.639
NC_035086.1	1193552	.	G	T	.	.	MAF_INRAE=15.789;MAF_USDA=3.279
NC_035086.1	1193557	.	C	A	.	.	MAF_INRAE=21.053;MAF_USDA=28.235
NC_035086.1	1193559	.	C	A	.	.	MAF_INRAE=15.0;MAF_USDA=27.059
NC_035086.1	1193562	.	T	A	.	.	MAF_USDA=1.639
NC_035086.1	1193569	.	T	C	.	.	MAF_INRAE=15.789;MAF_USDA=9.836
NC_035086.1	1193588	.	C	A	.	.	MAF_USDA=1.639
NC_035086.1	1193597	.	C	A	.	.	MAF_INRAE=10.833;MAF_USDA=1.639
NC_035086.1	1193602	.	C	T	.	.	MAF_USDA=1.639
NC_035086.1	1193727	.	C	T	.	.	MAF_INRAE=5.263
NC_035086.1	1193742	.	T	C	.	.	MAF_USDA=8.197
NC_035086.1	1193757	.	C	T	.	.	MAF_INRAE=10.526;MAF_USDA=7.647
NC_035086.1	1193760	.	T	C	.	.	MAF_USDA=7.059
NC_035086.1	1193815	.	G	T	.	.	MAF_INRAE=18.354;MAF_USDA=7.059
NC_035086.1	1193834	.	G	A	.	.	MAF_INRAE=15.789;MAF_USDA=3.279
NC_035086.1	1193878	.	C	T	.	.	MAF_USDA=3.279
NC_035086.1	1193880	.	A	G	.	.	MAF_INRAE=39.873;MAF_USDA=21.765
NC_035086.1	1193926	.	A	C	.	.	MAF_USDA=1.639
NC_035086.1	1193930	.	G	T	.	.	MAF_USDA=1.639
NC_035086.1	1193985	.	C	T	.	.	MAF_USDA=4.098
NC_035086.1	1194008	.	G	A	.	.	MAF_USDA=1.639
NC_035086.1	1194068	.	A	C	.	.	MAF_USDA=2.459
NC_035086.1	1194072	.	T	G	.	.	MAF_USDA=1.639
NC_035086.1	1194098	.	C	A	.	.	MAF_USDA=2.459
NC_035086.1	1194102	.	T	C	.	.	MAF_INRAE=39.873;MAF_USDA=19.412
NC_035086.1	1194113	.	C	T	.	.	MAF_INRAE=39.873;MAF_USDA=21.176
NC_035086.1	1194157	.	C	T	.	.	MAF_USDA=1.639
NC_035086.1	1194170	.	T	C	.	.	MAF_USDA=1.639
NC_035086.1	1194245	.	T	C	.	.	MAF_USDA=4.098
NC_035086.1	1194246	.	G	A	.	.	MAF_USDA=1.639
NC_035086.1	1194269	.	G	A	.	.	MAF_INRAE=50.0;MAF_USDA=8.824
NC_035086.1	1194312	.	C	A	.	.	MAF_INRAE=8.333;MAF_USDA=6.471
NC_035086.1	1194324	.	G	A	.	.	MAF_USDA=1.639
NC_035086.1	1194345	.	C	T	.	.	MAF_INRAE=15.789
NC_035086.1	1194387	.	C	T	.	.	MAF_INRAE=8.333;MAF_USDA=2.083
NC_035086.1	1194399	.	G	A	.	.	MAF_INRAE=10.833;MAF_USDA=2.459
NC_035086.1	1194487	.	T	C	.	.	MAF_USDA=1.639
NC_035086.1	1194503	.	G	T	.	.	MAF_USDA=9.412
NC_035086.1	1194556	.	A	C	.	.	MAF_INRAE=1.667
NC_035086.1	1194560	.	G	A	.	.	MAF_USDA=2.459
NC_035086.1	1194596	.	G	A	.	.	MAF_USDA=2.459
NC_035086.1	1194733	.	G	T	.	.	MAF_INRAE=3.797;MAF_USDA=6.557
NC_035086.1	1194748	.	G	T	.	.	MAF_INRAE=10.0;MAF_USDA=4.098
NC_035086.1	1194754	.	C	A	.	.	MAF_INRAE=5.263
NC_035086.1	1194777	.	G	A	.	.	MAF_USDA=2.459
NC_035086.1	1194790	.	G	A	.	.	MAF_INRAE=39.241;MAF_USDA=21.176
NC_035086.1	1194802	.	C	A	.	.	MAF_INRAE=18.354;MAF_USDA=6.471
NC_035086.1	1194806	.	C	T	.	.	MAF_USDA=1.639
NC_035086.1	1194831	.	T	G	.	.	MAF_INRAE=3.333;MAF_USDA=16.471
NC_035086.1	1194869	.	C	T	.	.	MAF_USDA=3.279
NC_035086.1	1194887	.	G	A	.	.	MAF_INRAE=15.0;MAF_USDA=9.412
NC_035086.1	1194904	.	C	T	.	.	MAF_INRAE=15.19;MAF_USDA=11.765
NC_035086.1	1194932	.	A	C	.	.	MAF_USDA=4.918
NC_035086.1	1195030	.	A	C	.	.	MAF_USDA=47.917
NC_035086.1	1195031	.	A	C	.	.	MAF_USDA=47.917
NC_035086.1	1195032	.	T	A	.	.	MAF_USDA=27.647
NC_035086.1	1195053	.	A	C	.	.	MAF_USDA=1.639
NC_035086.1	1195055	.	A	G	.	.	MAF_USDA=1.639
NC_035086.1	1195138	.	C	T	.	.	MAF_USDA=2.459
NC_035086.1	1195162	.	C	T	.	.	MAF_USDA=4.918
NC_035086.1	1195183	.	G	A	.	.	MAF_INRAE=48.734;MAF_USDA=27.059
NC_035086.1	1195200	.	C	A	.	.	MAF_USDA=2.459
NC_035086.1	1195294	.	T	C	.	.	MAF_INRAE=34.177;MAF_USDA=10.714
NC_035086.1	1195346	.	G	T	.	.	MAF_USDA=10.0
NC_035086.1	1195481	.	A	G	.	.	MAF_USDA=1.639
NC_035086.1	1195555	.	C	A	.	.	MAF_USDA=6.557
NC_035086.1	1195615	.	G	T	.	.	MAF_USDA=20.0
NC_035086.1	1195647	.	C	T	.	.	MAF_USDA=28.824
NC_035086.1	1195662	.	G	A	.	.	MAF_USDA=1.639
NC_035086.1	1195664	.	A	T	.	.	MAF_USDA=22.353
NC_035086.1	1195697	.	T	C	.	.	MAF_USDA=34.118
NC_035086.1	1196228	.	A	T	.	.	MAF_USDA=39.583
NC_035086.1	1196332	.	G	T	.	.	MAF_USDA=10.417
NC_035086.1	1196339	.	G	A	.	.	MAF_USDA=22.917
NC_035086.1	1196361	.	C	A	.	.	MAF_USDA=2.459
NC_035086.1	1196367	.	G	A	.	.	MAF_USDA=6.471
NC_035086.1	1196368	.	A	G	.	.	MAF_USDA=10.588
NC_035086.1	1196376	.	C	A	.	.	MAF_USDA=43.75
NC_035086.1	1196405	.	G	C	.	.	MAF_USDA=6.25
NC_035086.1	1196417	.	G	A	.	.	MAF_USDA=7.647
NC_035086.1	1196418	.	A	G	.	.	MAF_USDA=15.882
NC_035086.1	1196444	.	C	T	.	.	MAF_USDA=5.738
NC_035086.1	1196451	.	C	G	.	.	MAF_USDA=19.412
NC_035086.1	1196488	.	T	G	.	.	MAF_USDA=37.647
NC_035086.1	1196618	.	G	A	.	.	MAF_USDA=1.639
NC_035086.1	1196693	.	C	T	.	.	MAF_USDA=1.639
NC_035086.1	1196760	.	T	G	.	.	MAF_INRAE=10.833;MAF_USDA=11.176
NC_035086.1	1196785	.	T	C	.	.	MAF_INRAE=7.595;MAF_USDA=13.529
NC_035086.1	1196798	.	A	C	.	.	MAF_INRAE=10.833;MAF_USDA=12.353
NC_035086.1	1196818	.	G	A	.	.	MAF_INRAE=5.263
NC_035086.1	1196861	.	T	G	.	.	MAF_USDA=3.279
NC_035086.1	1196910	.	C	T	.	.	MAF_INRAE=20.253;MAF_USDA=20.833
NC_035086.1	1196967	.	A	T	.	.	MAF_INRAE=8.333;MAF_USDA=10.119
NC_035086.1	1197042	.	G	A	.	.	MAF_INRAE=8.333;MAF_USDA=10.0
NC_035086.1	1197066	.	G	A	.	.	MAF_USDA=10.0
NC_035086.1	1197075	.	C	T	.	.	MAF_INRAE=10.526;MAF_USDA=2.459
NC_035086.1	1197153	.	C	T	.	.	MAF_INRAE=8.333;MAF_USDA=10.0
NC_035086.1	1197188	.	C	A	.	.	MAF_USDA=2.459
NC_035086.1	1197204	.	G	A	.	.	MAF_USDA=7.059
NC_035086.1	1197241	.	C	T	.	.	MAF_INRAE=15.0
NC_035086.1	1197242	.	G	A	.	.	MAF_USDA=6.25
NC_035086.1	1197319	.	A	G	.	.	MAF_USDA=2.459
NC_035086.1	1197433	.	A	G	.	.	MAF_INRAE=15.833;MAF_USDA=8.824
NC_035086.1	1197457	.	C	T	.	.	MAF_USDA=3.279
NC_035086.1	1197525	.	G	A	.	.	MAF_INRAE=19.62;MAF_USDA=37.059
NC_035086.1	1197554	.	G	T	.	.	MAF_USDA=2.459
NC_035086.1	1197599	.	G	A	.	.	MAF_USDA=2.083
NC_035086.1	1197684	.	T	A	.	.	MAF_INRAE=36.842
NC_035086.1	1197705	.	T	C	.	.	MAF_INRAE=16.667;MAF_USDA=2.083
NC_035086.1	1197742	.	T	G	.	.	MAF_USDA=6.557
NC_035086.1	1197754	.	C	A	.	.	MAF_INRAE=15.0;MAF_USDA=10.0
NC_035086.1	1197863	.	C	G	.	.	MAF_USDA=4.918
NC_035086.1	1197873	.	T	C	.	.	MAF_INRAE=24.051;MAF_USDA=22.024
NC_035086.1	1197907	.	C	G	.	.	MAF_INRAE=15.823;MAF_USDA=18.824
NC_035086.1	1197908	.	G	A	.	.	MAF_INRAE=15.19;MAF_USDA=11.765
NC_035086.1	1198024	.	C	A	.	.	MAF_INRAE=20.833;MAF_USDA=39.412
NC_035086.1	1198041	.	T	C	.	.	MAF_INRAE=47.468;MAF_USDA=38.824
NC_035086.1	1198067	.	G	T	.	.	MAF_USDA=4.918
NC_035086.1	1198080	.	G	A	.	.	MAF_USDA=3.529
NC_035086.1	1198121	.	T	C	.	.	MAF_INRAE=15.0
NC_035086.1	1198138	.	G	C	.	.	MAF_USDA=12.5
NC_035086.1	1199771	.	C	T	.	.	MAF_USDA=9.412
NC_035086.1	1199803	.	C	A	.	.	MAF_USDA=1.639
NC_035086.1	1199811	.	A	T	.	.	MAF_INRAE=10.526;MAF_USDA=25.294
NC_035086.1	1199817	.	C	A	.	.	MAF_USDA=2.941
NC_035086.1	1199916	.	C	A	.	.	MAF_INRAE=5.263;MAF_USDA=1.639
NC_035086.1	1199921	.	A	G	.	.	MAF_USDA=5.833
NC_035086.1	1199959	.	C	T	.	.	MAF_INRAE=10.526;MAF_USDA=33.333
NC_035086.1	1200065	.	T	C	.	.	MAF_INRAE=5.263;MAF_USDA=2.083
NC_035086.1	1200073	.	G	T	.	.	MAF_INRAE=21.053;MAF_USDA=11.905
NC_035086.1	1200085	.	G	A	.	.	MAF_USDA=3.333
NC_035086.1	1200109	.	A	T	.	.	MAF_INRAE=2.632
NC_035086.1	1200127	.	G	A	.	.	MAF_USDA=5.833
NC_035086.1	1200134	.	G	A	.	.	MAF_USDA=1.667
NC_035086.1	1200147	.	G	T	.	.	MAF_USDA=3.333
NC_035086.1	1200155	.	C	A	.	.	MAF_USDA=1.639
NC_035086.1	1200169	.	T	G	.	.	MAF_USDA=20.833
NC_035086.1	1200205	.	T	C	.	.	MAF_USDA=4.098
NC_035086.1	1200228	.	A	G	.	.	MAF_INRAE=1.667
NC_035086.1	1200312	.	G	A	.	.	MAF_INRAE=10.0;MAF_USDA=7.377
NC_035086.1	1200375	.	T	C	.	.	MAF_USDA=1.639
NC_035086.1	1200379	.	A	C	.	.	MAF_USDA=1.639
NC_035086.1	1200385	.	G	T	.	.	MAF_USDA=1.639
NC_035086.1	1200429	.	C	G	.	.	MAF_INRAE=11.392;MAF_USDA=50.0
NC_035086.1	1200434	.	T	G	.	.	MAF_USDA=4.918
NC_035086.1	1200446	.	G	A	.	.	MAF_USDA=6.557
NC_035086.1	1200453	.	G	A	.	.	MAF_USDA=3.279
NC_035086.1	1200458	.	A	C	.	.	MAF_INRAE=44.937;MAF_USDA=30.588
NC_035086.1	1200530	.	C	T	.	.	MAF_INRAE=43.038;MAF_USDA=27.647
NC_035086.1	1200544	.	T	G	.	.	MAF_USDA=35.882
NC_035086.1	1200566	.	C	T	.	.	MAF_INRAE=5.263
NC_035086.1	1200615	.	A	T	.	.	MAF_INRAE=11.392;MAF_USDA=36.471
NC_035086.1	1200649	.	C	A	.	.	MAF_INRAE=11.392;MAF_USDA=31.25
NC_035086.1	1200710	.	A	T	.	.	MAF_USDA=4.098
NC_035086.1	1200714	.	C	T	.	.	MAF_INRAE=10.526;MAF_USDA=37.647
NC_035086.1	1200735	.	C	T	.	.	MAF_INRAE=15.19;MAF_USDA=11.765
NC_035086.1	1200782	.	T	A	.	.	MAF_INRAE=15.0
NC_035086.1	1200786	.	C	G	.	.	MAF_INRAE=15.0
NC_035086.1	1200788	.	C	A	.	.	MAF_INRAE=15.0
NC_035086.1	1200803	.	A	G	.	.	MAF_INRAE=11.667
NC_035086.1	1200807	.	A	T	.	.	MAF_INRAE=11.667
NC_035086.1	1200810	.	T	G	.	.	MAF_INRAE=11.667
NC_035086.1	1200817	.	T	A	.	.	MAF_INRAE=7.5
NC_035086.1	1200872	.	G	T	.	.	MAF_INRAE=1.667;MAF_USDA=2.459
NC_035086.1	1200876	.	A	T	.	.	MAF_USDA=2.353
NC_035086.1	1200923	.	G	T	.	.	MAF_USDA=7.377
NC_035086.1	1200943	.	A	G	.	.	MAF_USDA=6.557
NC_035086.1	1200977	.	T	A	.	.	MAF_USDA=2.459
NC_035086.1	1200993	.	A	T	.	.	MAF_USDA=10.588
NC_035086.1	1201002	.	T	C	.	.	MAF_USDA=11.176
NC_035086.1	1201034	.	G	A	.	.	MAF_INRAE=42.5;MAF_USDA=24.706
NC_035086.1	1201137	.	G	A	.	.	MAF_INRAE=5.0
NC_035086.1	1201152	.	G	T	.	.	MAF_USDA=9.016
NC_035086.1	1201188	.	A	C	.	.	MAF_USDA=1.639
NC_035086.1	1201365	.	T	C	.	.	MAF_INRAE=2.532
NC_035086.1	1201368	.	A	C	.	.	MAF_USDA=7.377
NC_035086.1	1201411	.	C	T	.	.	MAF_INRAE=15.0
NC_035086.1	1201434	.	G	A	.	.	MAF_INRAE=44.937;MAF_USDA=44.118
NC_035086.1	1201445	.	A	G	.	.	MAF_INRAE=34.177;MAF_USDA=25.882
NC_035086.1	1201459	.	C	G	.	.	MAF_USDA=4.098
NC_035086.1	1201532	.	C	T	.	.	MAF_USDA=5.294
NC_035086.1	1201590	.	T	C	.	.	MAF_USDA=1.639
NC_035086.1	1201612	.	G	C	.	.	MAF_USDA=1.639
NC_035086.1	1201652	.	G	A	.	.	MAF_INRAE=16.456;MAF_USDA=16.471
NC_035086.1	1201663	.	T	C	.	.	MAF_USDA=2.459
NC_035086.1	1201672	.	G	A	.	.	MAF_INRAE=15.0
NC_035086.1	1201816	.	T	C	.	.	MAF_INRAE=36.709;MAF_USDA=30.0
NC_035086.1	1201824	.	C	A	.	.	MAF_INRAE=48.734;MAF_USDA=23.529
NC_035086.1	1201845	.	C	A	.	.	MAF_INRAE=30.38;MAF_USDA=19.412
NC_035086.1	1201923	.	A	G	.	.	MAF_INRAE=11.392;MAF_USDA=43.452
NC_035086.1	1202078	.	C	A	.	.	MAF_INRAE=6.329;MAF_USDA=4.098
NC_035086.1	1202141	.	A	G	.	.	MAF_INRAE=29.747;MAF_USDA=7.059
NC_035086.1	1202256	.	C	A	.	.	MAF_INRAE=48.101;MAF_USDA=31.765
NC_035086.1	1202258	.	A	C	.	.	MAF_INRAE=46.667;MAF_USDA=31.176
NC_035086.1	1202301	.	A	G	.	.	MAF_INRAE=15.0;MAF_USDA=15.882
NC_035086.1	1202312	.	A	C	.	.	MAF_INRAE=15.0;MAF_USDA=3.279
NC_035086.1	1202321	.	A	G	.	.	MAF_USDA=1.639
NC_035086.1	1202340	.	T	G	.	.	MAF_INRAE=14.167;MAF_USDA=6.471
NC_035086.1	1202348	.	T	A	.	.	MAF_INRAE=37.975;MAF_USDA=14.706
NC_035086.1	1202352	.	T	C	.	.	MAF_USDA=2.459
NC_035086.1	1202357	.	C	T	.	.	MAF_USDA=2.083
NC_035086.1	1202377	.	T	A	.	.	MAF_INRAE=37.975;MAF_USDA=12.353
NC_035086.1	1202378	.	A	G	.	.	MAF_USDA=1.639
NC_035086.1	1202391	.	T	C	.	.	MAF_USDA=7.647
NC_035086.1	1202465	.	T	A	.	.	MAF_INRAE=15.0;MAF_USDA=16.471
NC_035086.1	1202575	.	G	A	.	.	MAF_USDA=1.639
NC_035086.1	1202588	.	T	A	.	.	MAF_USDA=1.639
NC_035086.1	1202614	.	C	T	.	.	MAF_USDA=2.459
NC_035086.1	1202628	.	T	C	.	.	MAF_INRAE=21.053;MAF_USDA=19.412
NC_035086.1	1202691	.	G	C	.	.	MAF_USDA=37.705
NC_035086.1	1202700	.	T	G	.	.	MAF_USDA=36.066
NC_035086.1	1202718	.	T	C	.	.	MAF_INRAE=31.013;MAF_USDA=37.059
NC_035086.1	1202723	.	A	T	.	.	MAF_INRAE=12.658;MAF_USDA=5.882
NC_035086.1	1202724	.	G	A	.	.	MAF_USDA=2.459
NC_035086.1	1202729	.	G	A	.	.	MAF_INRAE=21.053;MAF_USDA=2.459
NC_035086.1	1202747	.	T	C	.	.	MAF_USDA=1.639
NC_035086.1	1202784	.	T	C	.	.	MAF_INRAE=35.443;MAF_USDA=36.471
NC_035086.1	1202792	.	G	T	.	.	MAF_USDA=3.279
NC_035086.1	1202793	.	A	G	.	.	MAF_USDA=13.529
NC_035086.1	1202804	.	A	T	.	.	MAF_USDA=3.279
NC_035086.1	1202805	.	G	T	.	.	MAF_USDA=3.279
NC_035086.1	1202843	.	G	T	.	.	MAF_USDA=5.738
NC_035086.1	1202854	.	T	C	.	.	MAF_USDA=1.639
NC_035086.1	1202865	.	T	A	.	.	MAF_USDA=1.724
NC_035086.1	1202886	.	T	C	.	.	MAF_INRAE=5.263;MAF_USDA=6.557
NC_035086.1	1202935	.	G	A	.	.	MAF_INRAE=16.456;MAF_USDA=5.294
NC_035086.1	1202956	.	G	A	.	.	MAF_USDA=1.639
NC_035086.1	1202957	.	G	T	.	.	MAF_USDA=1.639
NC_035086.1	1202958	.	C	G	.	.	MAF_INRAE=12.658;MAF_USDA=15.882
NC_035086.1	1202980	.	C	G	.	.	MAF_USDA=4.706
NC_035086.1	1202981	.	A	G	.	.	MAF_INRAE=31.013;MAF_USDA=38.235
NC_035086.1	1202983	.	C	T	.	.	MAF_INRAE=5.263;MAF_USDA=5.294
NC_035086.1	1202985	.	TCCCCCCA	TCCCCCCG	.	.	MAF_USDA=47.917
NC_035086.1	1202991	.	C	T	.	.	MAF_INRAE=5.263
NC_035086.1	1202992	.	A	G	.	.	MAF_INRAE=26.667;MAF_USDA=45.082
NC_035086.1	1202999	.	A	T	.	.	MAF_USDA=1.639
NC_035086.1	1203044	.	A	T	.	.	MAF_USDA=1.639
NC_035086.1	1203045	.	G	T	.	.	MAF_USDA=3.279
NC_035086.1	1203150	.	C	A	.	.	MAF_USDA=4.098
NC_035086.1	1203151	.	A	G	.	.	MAF_USDA=4.098
NC_035086.1	1203155	.	C	T	.	.	MAF_USDA=16.471
NC_035086.1	1203163	.	T	C	.	.	MAF_USDA=11.585
NC_035086.1	1203166	.	G	A	.	.	MAF_USDA=6.034
NC_035086.1	1203170	.	T	C	.	.	MAF_USDA=15.217
NC_035086.1	1203257	.	C	A	.	.	MAF_INRAE=5.263;MAF_USDA=4.706
NC_035086.1	1203326	.	C	T	.	.	MAF_USDA=4.918
NC_035086.1	1203356	.	C	T	.	.	MAF_USDA=2.459
NC_035086.1	1203373	.	T	A	.	.	MAF_USDA=1.639
NC_035086.1	1203393	.	C	T	.	.	MAF_USDA=3.279
NC_035086.1	1203402	.	T	C	.	.	MAF_USDA=12.5
NC_035086.1	1203453	.	A	C	.	.	MAF_USDA=3.279
NC_035086.1	1203455	.	G	A	.	.	MAF_USDA=4.918
NC_035086.1	1203459	.	A	T	.	.	MAF_USDA=4.918
NC_035086.1	1203478	.	A	C	.	.	MAF_USDA=7.059
NC_035086.1	1203500	.	C	A	.	.	MAF_USDA=9.016
NC_035086.1	1203513	.	A	G	.	.	MAF_USDA=3.279
NC_035086.1	1203518	.	G	A	.	.	MAF_USDA=1.639
NC_035086.1	1203528	.	T	C	.	.	MAF_USDA=12.5
NC_035086.1	1203537	.	C	A	.	.	MAF_USDA=3.279
NC_035086.1	1203568	.	A	G	.	.	MAF_INRAE=35.443;MAF_USDA=10.0
NC_035086.1	1203572	.	G	A	.	.	MAF_USDA=1.639
NC_035086.1	1203580	.	G	T	.	.	MAF_USDA=1.639
NC_035086.1	1203592	.	G	T	.	.	MAF_INRAE=30.38;MAF_USDA=40.588
NC_035086.1	1203610	.	C	T	.	.	MAF_USDA=1.639
NC_035086.1	1203671	.	T	C	.	.	MAF_USDA=12.5
NC_035086.1	1203687	.	A	G	.	.	MAF_USDA=4.706
NC_035086.1	1203702	.	T	A	.	.	MAF_USDA=10.588
NC_035086.1	1203712	.	C	A	.	.	MAF_USDA=1.639
NC_035086.1	1203731	.	G	A	.	.	MAF_USDA=8.235
NC_035086.1	1203732	.	T	G	.	.	MAF_INRAE=5.263
NC_035086.1	1203776	.	C	T	.	.	MAF_USDA=5.738
NC_035086.1	1203802	.	C	T	.	.	MAF_USDA=9.836
NC_035086.1	1203839	.	G	A	.	.	MAF_USDA=4.706
NC_035086.1	1203844	.	A	C	.	.	MAF_USDA=4.706
NC_035086.1	1203846	.	T	C	.	.	MAF_USDA=1.639
NC_035086.1	1203852	.	C	G	.	.	MAF_USDA=12.5
NC_035086.1	1203860	.	C	A	.	.	MAF_USDA=1.639
NC_035086.1	1203864	.	G	A	.	.	MAF_INRAE=35.443;MAF_USDA=19.412
NC_035086.1	1203895	.	C	T	.	.	MAF_USDA=4.098
NC_035086.1	1203919	.	G	T	.	.	MAF_USDA=12.5
NC_035086.1	1203933	.	T	G	.	.	MAF_INRAE=36.709
NC_035086.1	1203995	.	T	A	.	.	MAF_INRAE=5.263;MAF_USDA=5.294
NC_035086.1	1203997	.	T	G	.	.	MAF_USDA=5.294
NC_035086.1	1204056	.	C	A	.	.	MAF_USDA=1.639
NC_035086.1	1204058	.	A	T	.	.	MAF_USDA=4.706
NC_035086.1	1204125	.	G	A	.	.	MAF_USDA=1.639
NC_035086.1	1204127	.	G	A	.	.	MAF_USDA=4.706
NC_035086.1	1204220	.	T	G	.	.	MAF_USDA=12.5
NC_035086.1	1204228	.	A	G	.	.	MAF_USDA=1.639
NC_035086.1	1204269	.	T	C	.	.	MAF_USDA=12.5
NC_035086.1	1204277	.	C	A	.	.	MAF_USDA=12.5
NC_035086.1	1204300	.	TAAAAA	TAAAAC	.	.	MAF_USDA=21.739
NC_035086.1	1204305	.	A	C	.	.	MAF_INRAE=43.671
NC_035086.1	1204359	.	T	C	.	.	MAF_INRAE=29.747;MAF_USDA=13.529
NC_035086.1	1204397	.	G	A	.	.	MAF_USDA=12.5
NC_035086.1	1204404	.	G	A	.	.	MAF_USDA=12.5
NC_035086.1	1204429	.	A	C	.	.	MAF_USDA=12.5
NC_035086.1	1204438	.	T	A	.	.	MAF_INRAE=13.924;MAF_USDA=11.905
NC_035086.1	1204498	.	T	C	.	.	MAF_INRAE=21.053;MAF_USDA=14.118
NC_035086.1	1204518	.	T	C	.	.	MAF_INRAE=29.747;MAF_USDA=10.417
NC_035086.1	1204537	.	A	T	.	.	MAF_USDA=1.639
NC_035086.1	1204588	.	C	T	.	.	MAF_USDA=12.5
NC_035086.1	1204590	.	A	G	.	.	MAF_INRAE=47.368;MAF_USDA=25.882
NC_035086.1	1204617	.	A	G	.	.	MAF_INRAE=30.38;MAF_USDA=11.176
NC_035086.1	1204642	.	C	A	.	.	MAF_INRAE=17.722;MAF_USDA=14.706
NC_035086.1	1204655	.	C	A	.	.	MAF_USDA=1.639
NC_035086.1	1204656	.	T	C	.	.	MAF_INRAE=1.667;MAF_USDA=8.824
NC_035086.1	1204666	.	T	C	.	.	MAF_INRAE=18.987
NC_035086.1	1204683	.	T	C	.	.	MAF_INRAE=21.053
NC_035086.1	1204758	.	T	G	.	.	MAF_INRAE=21.053
NC_035086.1	1204763	.	G	T	.	.	MAF_USDA=7.143
NC_035086.1	1204808	.	T	C	.	.	MAF_INRAE=42.105;MAF_USDA=25.61
NC_035086.1	1205022	.	A	G	.	.	MAF_INRAE=26.316;MAF_USDA=20.833
NC_035086.1	1205055	.	C	G	.	.	MAF_USDA=14.583
NC_035086.1	1205095	.	T	G	.	.	MAF_INRAE=1.667;MAF_USDA=18.75
NC_035086.1	1205135	.	G	T	.	.	MAF_INRAE=1.667;MAF_USDA=12.5
NC_035086.1	1205140	.	G	T	.	.	MAF_INRAE=1.667
NC_035086.1	1205161	.	A	G	.	.	MAF_USDA=4.167
NC_035086.1	1205171	.	T	C	.	.	MAF_USDA=4.918
NC_035086.1	1205179	.	G	A	.	.	MAF_USDA=3.279
NC_035086.1	1205194	.	A	G	.	.	MAF_INRAE=29.747;MAF_USDA=9.412
NC_035086.1	1205207	.	C	T	.	.	MAF_INRAE=21.053
NC_035086.1	1205218	.	G	T	.	.	MAF_INRAE=12.025;MAF_USDA=4.098
NC_035086.1	1205221	.	C	G	.	.	MAF_USDA=1.639
NC_035086.1	1205238	.	G	A	.	.	MAF_INRAE=30.38;MAF_USDA=10.588
NC_035086.1	1205259	.	C	A	.	.	MAF_USDA=1.639
NC_035086.1	1205344	.	T	A	.	.	MAF_INRAE=31.667
NC_035086.1	1205440	.	T	C	.	.	MAF_INRAE=41.772;MAF_USDA=13.043
NC_035086.1	1205464	.	C	T	.	.	MAF_INRAE=21.053;MAF_USDA=12.931
NC_035086.1	1205467	.	A	T	.	.	MAF_USDA=11.864
NC_035086.1	1205582	.	C	A	.	.	MAF_INRAE=12.658;MAF_USDA=7.831
NC_035086.1	1205606	.	G	A	.	.	MAF_INRAE=21.053
NC_035086.1	1205645	.	C	T	.	.	MAF_INRAE=5.263;MAF_USDA=23.913
NC_035086.1	1205709	.	G	A	.	.	MAF_INRAE=27.5
NC_035086.1	1205782	.	C	T	.	.	MAF_USDA=13.043
NC_035086.1	1205801	.	G	A	.	.	MAF_USDA=21.739
NC_035086.1	1205814	.	A	T	.	.	MAF_USDA=23.913
NC_035086.1	1206006	.	C	T	.	.	MAF_INRAE=16.667
NC_035086.1	1206071	.	G	A	.	.	MAF_USDA=1.667
NC_035086.1	1206139	.	G	T	.	.	MAF_INRAE=26.316;MAF_USDA=11.585
NC_035086.1	1206214	.	T	G	.	.	MAF_INRAE=42.105;MAF_USDA=37.5
NC_035086.1	1206225	.	C	T	.	.	MAF_INRAE=10.526
NC_035086.1	1206226	.	G	A	.	.	MAF_INRAE=21.053
NC_035086.1	1207190	.	A	C	.	.	MAF_INRAE=15.833
NC_035086.1	1207253	.	G	A	.	.	MAF_INRAE=5.263;MAF_USDA=22.917
NC_035086.1	1207468	.	C	A	.	.	MAF_INRAE=28.481;MAF_USDA=8.696
NC_035086.1	1207654	.	A	G	.	.	MAF_INRAE=42.105
NC_035086.1	1209430	.	T	C	.	.	MAF_INRAE=21.053
NC_035086.1	1209519	.	C	T	.	.	MAF_INRAE=5.263
NC_035086.1	1209655	.	G	A	.	.	MAF_USDA=20.455
NC_035086.1	1210230	.	C	G	.	.	MAF_USDA=1.639
NC_035086.1	1210233	.	C	T	.	.	MAF_USDA=4.706
NC_035086.1	1210240	.	C	G	.	.	MAF_USDA=2.459
NC_035086.1	1210259	.	A	G	.	.	MAF_INRAE=16.456;MAF_USDA=6.471
NC_035086.1	1210283	.	G	A	.	.	MAF_USDA=3.279
NC_035086.1	1210291	.	T	C	.	.	MAF_USDA=5.738
NC_035086.1	1210321	.	C	T	.	.	MAF_INRAE=5.263;MAF_USDA=16.667
NC_035086.1	1210327	.	G	A	.	.	MAF_USDA=5.882
NC_035086.1	1210354	.	C	T	.	.	MAF_INRAE=12.658;MAF_USDA=4.706
NC_035086.1	1210377	.	A	T	.	.	MAF_INRAE=10.833;MAF_USDA=22.941
NC_035086.1	1210378	.	G	T	.	.	MAF_INRAE=10.833;MAF_USDA=22.941
NC_035086.1	1210379	.	G	T	.	.	MAF_INRAE=5.263;MAF_USDA=3.279
NC_035086.1	1210382	.	A	G	.	.	MAF_INRAE=5.263;MAF_USDA=5.294
NC_035086.1	1210396	.	G	A	.	.	MAF_INRAE=11.667;MAF_USDA=33.333
NC_035086.1	1210410	.	T	A	.	.	MAF_INRAE=11.667;MAF_USDA=32.941
NC_035086.1	1210411	.	T	G	.	.	MAF_USDA=5.738
NC_035086.1	1210415	.	C	T	.	.	MAF_INRAE=11.667;MAF_USDA=32.353
NC_035086.1	1210440	.	T	A	.	.	MAF_INRAE=21.519;MAF_USDA=37.059
NC_035086.1	1210472	.	A	T	.	.	MAF_INRAE=10.0;MAF_USDA=10.588
NC_035086.1	1210475	.	T	G	.	.	MAF_INRAE=30.38;MAF_USDA=45.294
NC_035086.1	1210490	.	C	G	.	.	MAF_USDA=1.639
NC_035086.1	1210528	.	C	T	.	.	MAF_INRAE=31.013;MAF_USDA=27.059
NC_035086.1	1210534	.	C	T	.	.	MAF_USDA=2.353
NC_035086.1	1210587	.	C	A	.	.	MAF_INRAE=41.772;MAF_USDA=6.471
NC_035086.1	1210588	.	G	A	.	.	MAF_INRAE=1.667;MAF_USDA=5.738
NC_035086.1	1210597	.	C	A	.	.	MAF_USDA=10.417
NC_035086.1	1210612	.	C	T	.	.	MAF_USDA=1.639
NC_035086.1	1210643	.	A	G	.	.	MAF_USDA=1.639
NC_035086.1	1210682	.	T	C	.	.	MAF_INRAE=12.658;MAF_USDA=4.118
NC_035086.1	1210686	.	G	A	.	.	MAF_INRAE=1.667;MAF_USDA=14.118
NC_035086.1	1210704	.	A	G	.	.	MAF_INRAE=1.667;MAF_USDA=8.824
NC_035086.1	1210765	.	T	C	.	.	MAF_INRAE=1.667;MAF_USDA=9.412
NC_035086.1	1210780	.	A	C	.	.	MAF_INRAE=5.263;MAF_USDA=5.294
NC_035086.1	1210821	.	A	C	.	.	MAF_USDA=10.588
NC_035086.1	1210841	.	T	A	.	.	MAF_USDA=3.529
NC_035086.1	1210862	.	T	C	.	.	MAF_USDA=9.412
NC_035086.1	1210869	.	T	C	.	.	MAF_USDA=7.059
NC_035086.1	1210942	.	C	A	.	.	MAF_USDA=3.279
NC_035086.1	1210948	.	A	C	.	.	MAF_USDA=10.588
NC_035086.1	1210954	.	C	T	.	.	MAF_INRAE=15.789
NC_035086.1	1210968	.	G	A	.	.	MAF_INRAE=21.053;MAF_USDA=2.353
NC_035086.1	1210978	.	G	T	.	.	MAF_USDA=3.39
NC_035086.1	1210980	.	A	G	.	.	MAF_INRAE=42.405;MAF_USDA=16.463
NC_035086.1	1210989	.	T	G	.	.	MAF_USDA=5.085
NC_035086.1	1210994	.	C	G	.	.	MAF_INRAE=30.38;MAF_USDA=46.341
NC_035086.1	1211043	.	C	A	.	.	MAF_USDA=3.39
NC_035086.1	1211095	.	C	T	.	.	MAF_USDA=47.59
NC_035086.1	1211112	.	T	C	.	.	MAF_USDA=20.833
NC_035086.1	1211133	.	C	A	.	.	MAF_USDA=3.39
NC_035086.1	1211149	.	T	C	.	.	MAF_INRAE=21.053
NC_035086.1	1211206	.	G	T	.	.	MAF_USDA=17.391
NC_035086.1	1211220	.	G	T	.	.	MAF_USDA=1.695
NC_035086.1	1211231	.	G	T	.	.	MAF_INRAE=41.139;MAF_USDA=10.976
NC_035086.1	1211267	.	A	G	.	.	MAF_USDA=2.542
NC_035086.1	1211295	.	C	T	.	.	MAF_USDA=6.471
NC_035086.1	1211306	.	G	A	.	.	MAF_INRAE=25.949;MAF_USDA=34.118
NC_035086.1	1211341	.	T	C	.	.	MAF_INRAE=32.278;MAF_USDA=47.059
NC_035086.1	1211352	.	T	C	.	.	MAF_USDA=7.059
NC_035086.1	1211399	.	C	A	.	.	MAF_INRAE=13.291;MAF_USDA=28.235
NC_035086.1	1211407	.	C	G	.	.	MAF_INRAE=13.291;MAF_USDA=28.235
NC_035086.1	1211483	.	T	G	.	.	MAF_INRAE=1.667
NC_035086.1	1211488	.	C	G	.	.	MAF_INRAE=1.667
NC_035086.1	1211509	.	T	C	.	.	MAF_INRAE=44.304;MAF_USDA=23.529
NC_035086.1	1211515	.	A	T	.	.	MAF_USDA=3.279
NC_035086.1	1211650	.	G	A	.	.	MAF_INRAE=13.924;MAF_USDA=27.647
NC_035086.1	1211710	.	T	G	.	.	MAF_INRAE=10.526;MAF_USDA=4.918
NC_035086.1	1211733	.	C	G	.	.	MAF_USDA=7.059
NC_035086.1	1211736	.	A	G	.	.	MAF_USDA=1.639
NC_035086.1	1211741	.	T	A	.	.	MAF_INRAE=21.053
NC_035086.1	1211742	.	G	T	.	.	MAF_USDA=13.529
NC_035086.1	1211759	.	A	T	.	.	MAF_USDA=1.639
NC_035086.1	1211779	.	C	A	.	.	MAF_USDA=2.353
NC_035086.1	1211819	.	G	A	.	.	MAF_INRAE=29.114;MAF_USDA=5.882
NC_035086.1	1211867	.	C	T	.	.	MAF_INRAE=1.667;MAF_USDA=11.176
NC_035086.1	1211874	.	G	A	.	.	MAF_USDA=1.639
NC_035086.1	1211922	.	G	A	.	.	MAF_INRAE=1.667;MAF_USDA=7.059
NC_035086.1	1211946	.	C	A	.	.	MAF_INRAE=1.667;MAF_USDA=7.059
NC_035086.1	1211959	.	G	T	.	.	MAF_INRAE=1.667;MAF_USDA=7.059
NC_035086.1	1212021	.	T	G	.	.	MAF_INRAE=1.667;MAF_USDA=10.588
NC_035086.1	1212061	.	A	G	.	.	MAF_USDA=2.459
NC_035086.1	1212148	.	A	G	.	.	MAF_USDA=10.588
NC_035086.1	1212151	.	T	A	.	.	MAF_INRAE=42.405;MAF_USDA=21.765
NC_035086.1	1212166	.	C	A	.	.	MAF_USDA=4.098
NC_035086.1	1212186	.	A	G	.	.	MAF_USDA=4.098
NC_035086.1	1212209	.	T	C	.	.	MAF_USDA=4.918
NC_035086.1	1212221	.	C	A	.	.	MAF_USDA=4.118
NC_035086.1	1212241	.	A	G	.	.	MAF_USDA=4.098
NC_035086.1	1212260	.	C	T	.	.	MAF_USDA=1.639
NC_035086.1	1212273	.	A	G	.	.	MAF_USDA=8.235
NC_035086.1	1212283	.	T	C	.	.	MAF_USDA=1.639
NC_035086.1	1212284	.	A	T	.	.	MAF_USDA=1.639
NC_035086.1	1212289	.	C	T	.	.	MAF_USDA=1.639
NC_035086.1	1212341	.	A	C	.	.	MAF_INRAE=1.667;MAF_USDA=10.588
NC_035086.1	1212441	.	A	T	.	.	MAF_USDA=4.918
NC_035086.1	1212444	.	C	A	.	.	MAF_USDA=1.639
NC_035086.1	1212474	.	A	T	.	.	MAF_USDA=40.164
NC_035086.1	1212601	.	C	A	.	.	MAF_USDA=8.197
NC_035086.1	1212746	.	T	A	.	.	MAF_USDA=5.0
NC_035086.1	1212765	.	A	C	.	.	MAF_USDA=8.333
NC_035086.1	1212766	.	A	C	.	.	MAF_USDA=8.333
NC_035086.1	1212796	.	G	C	.	.	MAF_USDA=12.941
NC_035086.1	1212804	.	A	T	.	.	MAF_USDA=33.333
NC_035086.1	1212837	.	T	A	.	.	MAF_USDA=9.836
NC_035086.1	1212862	.	C	G	.	.	MAF_USDA=49.18
NC_035086.1	1212874	.	C	T	.	.	MAF_USDA=15.882
NC_035086.1	1212918	.	T	A	.	.	MAF_USDA=10.588
NC_035086.1	1212927	.	T	C	.	.	MAF_USDA=46.471
NC_035086.1	1212949	.	C	A	.	.	MAF_USDA=7.059
NC_035086.1	1212987	.	T	A	.	.	MAF_USDA=1.667
NC_035086.1	1213021	.	T	G	.	.	MAF_INRAE=10.833;MAF_USDA=10.588
NC_035086.1	1213056	.	C	T	.	.	MAF_INRAE=12.658;MAF_USDA=4.167
NC_035086.1	1213140	.	C	T	.	.	MAF_INRAE=17.722;MAF_USDA=5.294
NC_035086.1	1213198	.	C	A	.	.	MAF_USDA=9.412
NC_035086.1	1213284	.	G	T	.	.	MAF_INRAE=31.013;MAF_USDA=27.083
NC_035086.1	1213304	.	C	T	.	.	MAF_USDA=6.557
NC_035086.1	1213320	.	C	T	.	.	MAF_INRAE=1.667;MAF_USDA=6.471
NC_035086.1	1213339	.	C	A	.	.	MAF_INRAE=29.114;MAF_USDA=6.471
NC_035086.1	1213344	.	A	G	.	.	MAF_INRAE=1.667;MAF_USDA=12.5
NC_035086.1	1213372	.	C	T	.	.	MAF_USDA=1.639
NC_035086.1	1213417	.	C	T	.	.	MAF_USDA=5.738
NC_035086.1	1213418	.	G	T	.	.	MAF_INRAE=1.667;MAF_USDA=10.588
NC_035086.1	1213433	.	T	A	.	.	MAF_USDA=1.639
NC_035086.1	1213456	.	G	A	.	.	MAF_USDA=2.459
NC_035086.1	1213491	.	G	C	.	.	MAF_USDA=7.059
NC_035086.1	1213492	.	T	C	.	.	MAF_INRAE=1.667;MAF_USDA=12.5
NC_035086.1	1213516	.	T	G	.	.	MAF_INRAE=1.667
NC_035086.1	1213518	.	A	C	.	.	MAF_USDA=18.75
NC_035086.1	1213519	.	C	A	.	.	MAF_USDA=16.667
NC_035086.1	1213520	.	A	C	.	.	MAF_USDA=18.75
NC_035086.1	1213521	.	A	T	.	.	MAF_USDA=16.667
NC_035086.1	1213524	.	C	T	.	.	MAF_USDA=16.667
NC_035086.1	1213528	.	A	C	.	.	MAF_USDA=14.583
NC_035086.1	1213543	.	T	C	.	.	MAF_USDA=2.083
NC_035086.1	1213554	.	A	C	.	.	MAF_USDA=4.167
NC_035086.1	1213573	.	C	T	.	.	MAF_USDA=12.5
NC_035086.1	1213597	.	G	A	.	.	MAF_USDA=12.5
NC_035086.1	1213612	.	C	T	.	.	MAF_USDA=12.5
NC_035086.1	1213615	.	C	G	.	.	MAF_USDA=12.5
NC_035086.1	1213626	.	C	T	.	.	MAF_USDA=7.059
NC_035086.1	1213633	.	T	G	.	.	MAF_USDA=7.059
NC_035086.1	1213650	.	T	C	.	.	MAF_USDA=7.647
NC_035086.1	1213655	.	A	C	.	.	MAF_INRAE=42.105;MAF_USDA=31.176
NC_035086.1	1213665	.	T	A	.	.	MAF_USDA=1.639
NC_035086.1	1213755	.	A	G	.	.	MAF_INRAE=10.526;MAF_USDA=2.542
NC_035086.1	1213886	.	T	A	.	.	MAF_USDA=21.739
NC_035086.1	1213946	.	T	G	.	.	MAF_INRAE=14.167
NC_035086.1	1213948	.	T	C	.	.	MAF_USDA=3.333
NC_035086.1	1213953	.	C	T	.	.	MAF_USDA=2.5
NC_035086.1	1213958	.	C	A	.	.	MAF_INRAE=1.667;MAF_USDA=3.333
NC_035086.1	1213983	.	C	T	.	.	MAF_USDA=10.714
NC_035086.1	1213984	.	A	T	.	.	MAF_USDA=12.5
NC_035086.1	1214042	.	C	T	.	.	MAF_INRAE=1.667;MAF_USDA=11.31
NC_035086.1	1214151	.	A	G	.	.	MAF_USDA=2.459
NC_035086.1	1214218	.	T	A	.	.	MAF_USDA=4.918
NC_035086.1	1214247	.	A	C	.	.	MAF_USDA=22.951
NC_035086.1	1214251	.	A	T	.	.	MAF_USDA=6.557
NC_035086.1	1214260	.	G	A	.	.	MAF_USDA=10.656
NC_035086.1	1214268	.	C	T	.	.	MAF_USDA=14.754
NC_035086.1	1214278	.	A	T	.	.	MAF_USDA=13.934
NC_035086.1	1214280	.	A	C	.	.	MAF_USDA=40.164
NC_035086.1	1214281	.	T	A	.	.	MAF_USDA=29.508
NC_035086.1	1214300	.	G	C	.	.	MAF_USDA=4.098
NC_035086.1	1214303	.	A	T	.	.	MAF_INRAE=3.333
NC_035086.1	1214519	.	A	C	.	.	MAF_USDA=12.5
NC_035086.1	1214603	.	G	T	.	.	MAF_INRAE=1.667
NC_035086.1	1214624	.	T	C	.	.	MAF_INRAE=30.0
NC_035086.1	1214651	.	A	G	.	.	MAF_INRAE=42.105;MAF_USDA=32.353
NC_035086.1	1214744	.	A	G	.	.	MAF_INRAE=1.667;MAF_USDA=10.588
NC_035086.1	1214751	.	G	A	.	.	MAF_USDA=1.639
NC_035086.1	1214818	.	C	A	.	.	MAF_USDA=4.918
NC_035086.1	1214823	.	T	C	.	.	MAF_USDA=1.639
NC_035086.1	1214897	.	A	G	.	.	MAF_INRAE=1.667;MAF_USDA=11.176
NC_035086.1	1214957	.	A	C	.	.	MAF_INRAE=21.053;MAF_USDA=3.279
NC_035086.1	1214974	.	A	C	.	.	MAF_INRAE=1.667;MAF_USDA=10.588
NC_035086.1	1215013	.	C	G	.	.	MAF_INRAE=1.667;MAF_USDA=11.176
NC_035086.1	1215016	.	C	A	.	.	MAF_INRAE=1.667;MAF_USDA=11.765
NC_035086.1	1215042	.	C	T	.	.	MAF_USDA=6.25
NC_035086.1	1215051	.	G	A	.	.	MAF_INRAE=31.013;MAF_USDA=14.706
NC_035086.1	1215073	.	C	G	.	.	MAF_INRAE=1.667;MAF_USDA=12.5
NC_035086.1	1215074	.	C	A	.	.	MAF_USDA=1.639
NC_035086.1	1215106	.	A	T	.	.	MAF_INRAE=1.667;MAF_USDA=10.0
NC_035086.1	1215143	.	G	A	.	.	MAF_USDA=1.639
NC_035086.1	1215149	.	G	A	.	.	MAF_INRAE=1.667;MAF_USDA=7.059
NC_035086.1	1215226	.	G	A	.	.	MAF_USDA=3.279
NC_035086.1	1219073	.	C	A	.	.	MAF_USDA=49.398
NC_035086.1	1219126	.	G	A	.	.	MAF_INRAE=5.263
NC_035086.1	1219137	.	A	G	.	.	MAF_INRAE=36.842
NC_035086.1	1219184	.	G	A	.	.	MAF_INRAE=36.842
NC_035086.1	1219233	.	T	G	.	.	MAF_INRAE=36.842;MAF_USDA=48.361
NC_035086.1	1219258	.	C	T	.	.	MAF_INRAE=29.747;MAF_USDA=7.647
NC_035086.1	1219350	.	T	C	.	.	MAF_INRAE=31.579;MAF_USDA=48.824
NC_035086.1	1219426	.	T	G	.	.	MAF_INRAE=33.544;MAF_USDA=46.471
NC_035086.1	1219708	.	G	A	.	.	MAF_USDA=31.25
NC_035086.1	1219732	.	A	G	.	.	MAF_INRAE=26.316
NC_035086.1	1219787	.	G	A	.	.	MAF_USDA=2.083
NC_035086.1	1219820	.	G	T	.	.	MAF_USDA=2.083
NC_035086.1	1219916	.	G	T	.	.	MAF_USDA=12.5
NC_035086.1	1219971	.	T	G	.	.	MAF_USDA=33.607
NC_035086.1	1220038	.	A	G	.	.	MAF_USDA=1.639
NC_035086.1	1220068	.	A	C	.	.	MAF_USDA=34.746
NC_035086.1	1220092	.	A	C	.	.	MAF_USDA=9.322
NC_035086.1	1220095	.	G	T	.	.	MAF_USDA=1.695
NC_035086.1	1220139	.	G	T	.	.	MAF_USDA=21.311
NC_035086.1	1220150	.	A	T	.	.	MAF_USDA=7.377
NC_035086.1	1220160	.	C	G	.	.	MAF_USDA=44.262
NC_035086.1	1220204	.	G	A	.	.	MAF_USDA=5.0
NC_035086.1	1220259	.	A	G	.	.	MAF_INRAE=4.167
NC_035086.1	1220366	.	G	A	.	.	MAF_USDA=1.667
NC_035086.1	1220377	.	G	A	.	.	MAF_INRAE=43.671;MAF_USDA=38.333
NC_035086.1	1220390	.	G	T	.	.	MAF_INRAE=8.861
NC_035086.1	1220553	.	C	T	.	.	MAF_INRAE=19.62;MAF_USDA=9.836
NC_035086.1	1220744	.	G	A	.	.	MAF_INRAE=32.278;MAF_USDA=35.882
NC_035086.1	1220777	.	A	C	.	.	MAF_INRAE=5.263;MAF_USDA=18.235
NC_035086.1	1220783	.	A	C	.	.	MAF_INRAE=1.667;MAF_USDA=4.098
NC_035086.1	1220834	.	G	T	.	.	MAF_INRAE=5.263;MAF_USDA=4.098
NC_035086.1	1220909	.	C	T	.	.	MAF_INRAE=15.833;MAF_USDA=15.882
NC_035086.1	1221057	.	T	G	.	.	MAF_USDA=1.639
NC_035086.1	1221060	.	T	C	.	.	MAF_USDA=5.738
NC_035086.1	1221105	.	T	A	.	.	MAF_USDA=1.639
NC_035086.1	1221153	.	C	T	.	.	MAF_USDA=7.647
NC_035086.1	1221159	.	A	G	.	.	MAF_USDA=12.5
NC_035086.1	1221173	.	G	T	.	.	MAF_INRAE=15.0
NC_035086.1	1221180	.	C	T	.	.	MAF_INRAE=8.861
NC_035086.1	1221217	.	G	A	.	.	MAF_INRAE=8.861
NC_035086.1	1221287	.	A	C	.	.	MAF_INRAE=45.57;MAF_USDA=25.882
NC_035086.1	1221347	.	A	C	.	.	MAF_INRAE=22.5
NC_035086.1	1221365	.	C	A	.	.	MAF_INRAE=22.5
NC_035086.1	1221376	.	T	A	.	.	MAF_USDA=18.75
NC_035086.1	1221381	.	C	A	.	.	MAF_USDA=18.75
NC_035086.1	1221383	.	A	T	.	.	MAF_USDA=18.75
NC_035086.1	1221409	.	T	A	.	.	MAF_INRAE=20.253
NC_035086.1	1221587	.	G	A	.	.	MAF_USDA=1.639
NC_035086.1	1221592	.	G	A	.	.	MAF_INRAE=42.405;MAF_USDA=30.0
NC_035086.1	1221608	.	T	G	.	.	MAF_INRAE=10.759;MAF_USDA=15.574
NC_035086.1	1221614	.	G	T	.	.	MAF_INRAE=32.911;MAF_USDA=30.588
NC_035086.1	1221693	.	G	A	.	.	MAF_INRAE=32.911;MAF_USDA=28.824
NC_035086.1	1221794	.	T	C	.	.	MAF_INRAE=13.333
NC_035086.1	1221854	.	G	A	.	.	MAF_USDA=40.854
NC_035086.1	1221855	.	G	T	.	.	MAF_INRAE=5.263;MAF_USDA=6.707
NC_035086.1	1221858	.	G	A	.	.	MAF_USDA=7.927
NC_035086.1	1221867	.	T	A	.	.	MAF_USDA=1.695
NC_035086.1	1221868	.	T	A	.	.	MAF_USDA=38.136
NC_035086.1	1222055	.	G	A	.	.	MAF_USDA=31.25
NC_035086.1	1222081	.	G	A	.	.	MAF_USDA=12.5
NC_035086.1	1222151	.	C	T	.	.	MAF_USDA=2.083
NC_035086.1	1222215	.	C	A	.	.	MAF_INRAE=5.263;MAF_USDA=18.75
NC_035086.1	1222239	.	A	C	.	.	MAF_INRAE=5.263
NC_035086.1	1222253	.	C	T	.	.	MAF_INRAE=10.526;MAF_USDA=4.706
NC_035086.1	1222255	.	G	A	.	.	MAF_USDA=1.639
NC_035086.1	1222263	.	C	T	.	.	MAF_USDA=7.059
NC_035086.1	1222294	.	G	A	.	.	MAF_INRAE=15.0
NC_035086.1	1222327	.	A	C	.	.	MAF_INRAE=38.608;MAF_USDA=20.0
NC_035086.1	1222355	.	T	A	.	.	MAF_INRAE=12.658;MAF_USDA=17.262
NC_035086.1	1222379	.	C	A	.	.	MAF_INRAE=26.582;MAF_USDA=44.643
NC_035086.1	1222383	.	C	G	.	.	MAF_INRAE=8.333;MAF_USDA=1.667
NC_035086.1	1222401	.	A	T	.	.	MAF_USDA=1.667
NC_035086.1	1222442	.	T	G	.	.	MAF_INRAE=1.667;MAF_USDA=10.833
NC_035086.1	1222456	.	A	G	.	.	MAF_INRAE=25.316;MAF_USDA=33.929
NC_035086.1	1222473	.	G	A	.	.	MAF_USDA=12.5
NC_035086.1	1222543	.	A	C	.	.	MAF_INRAE=41.772;MAF_USDA=36.905
NC_035086.1	1222569	.	G	A	.	.	MAF_USDA=34.524
NC_035086.1	1222580	.	T	G	.	.	MAF_INRAE=10.833
NC_035086.1	1222599	.	G	A	.	.	MAF_INRAE=18.354;MAF_USDA=18.824
NC_035086.1	1222616	.	C	T	.	.	MAF_INRAE=26.582;MAF_USDA=28.235
NC_035086.1	1222626	.	C	G	.	.	MAF_USDA=1.639
NC_035086.1	1222639	.	T	G	.	.	MAF_USDA=2.083
NC_035086.1	1222702	.	T	A	.	.	MAF_USDA=1.639
NC_035086.1	1222717	.	G	A	.	.	MAF_USDA=8.197
NC_035086.1	1222722	.	T	G	.	.	MAF_INRAE=15.0
NC_035086.1	1222798	.	G	A	.	.	MAF_USDA=2.459
NC_035086.1	1222814	.	T	A	.	.	MAF_USDA=5.833
NC_035086.1	1222975	.	T	C	.	.	MAF_INRAE=10.127;MAF_USDA=6.557
NC_035086.1	1223006	.	A	G	.	.	MAF_USDA=45.833
NC_035086.1	1223027	.	G	T	.	.	MAF_USDA=2.459
NC_035086.1	1223068	.	C	A	.	.	MAF_INRAE=11.392;MAF_USDA=5.738
NC_035086.1	1223092	.	A	G	.	.	MAF_INRAE=15.0
NC_035086.1	1223098	.	G	A	.	.	MAF_USDA=6.471
NC_035086.1	1223099	.	G	A	.	.	MAF_USDA=6.471
NC_035086.1	1223134	.	C	T	.	.	MAF_INRAE=43.671;MAF_USDA=49.412
NC_035086.1	1223168	.	G	A	.	.	MAF_INRAE=14.167;MAF_USDA=1.176
NC_035086.1	1223222	.	C	G	.	.	MAF_INRAE=10.759;MAF_USDA=13.934
NC_035086.1	1223246	.	C	G	.	.	MAF_INRAE=10.759;MAF_USDA=13.934
NC_035086.1	1223293	.	A	T	.	.	MAF_INRAE=42.105
NC_035086.1	1223372	.	C	T	.	.	MAF_INRAE=10.0;MAF_USDA=5.882
NC_035086.1	1223402	.	A	G	.	.	MAF_USDA=4.918
NC_035086.1	1223459	.	T	G	.	.	MAF_INRAE=23.418;MAF_USDA=19.412
NC_035086.1	1223463	.	T	A	.	.	MAF_USDA=2.459
NC_035086.1	1223488	.	C	T	.	.	MAF_INRAE=11.392;MAF_USDA=13.934
NC_035086.1	1223505	.	C	T	.	.	MAF_INRAE=10.0;MAF_USDA=7.059
NC_035086.1	1223594	.	T	A	.	.	MAF_INRAE=10.127;MAF_USDA=13.115
NC_035086.1	1223600	.	A	G	.	.	MAF_INRAE=23.418;MAF_USDA=20.0
NC_035086.1	1223613	.	A	C	.	.	MAF_USDA=22.941
NC_035086.1	1223665	.	G	A	.	.	MAF_INRAE=9.494;MAF_USDA=12.295
NC_035086.1	1223788	.	A	G	.	.	MAF_INRAE=10.759;MAF_USDA=13.934
NC_035086.1	1223809	.	A	C	.	.	MAF_INRAE=23.418;MAF_USDA=18.824
NC_035086.1	1223816	.	G	A	.	.	MAF_INRAE=10.759;MAF_USDA=13.934
NC_035086.1	1223852	.	G	T	.	.	MAF_INRAE=10.759;MAF_USDA=13.115
NC_035086.1	1223900	.	T	G	.	.	MAF_USDA=1.639
NC_035086.1	1223967	.	T	C	.	.	MAF_INRAE=10.127;MAF_USDA=13.934
NC_035086.1	1223995	.	C	T	.	.	MAF_USDA=6.557
NC_035086.1	1224061	.	G	A	.	.	MAF_INRAE=9.167;MAF_USDA=7.059
NC_035086.1	1224067	.	A	C	.	.	MAF_INRAE=9.167;MAF_USDA=6.471
NC_035086.1	1224174	.	G	T	.	.	MAF_USDA=4.098
NC_035086.1	1224193	.	A	T	.	.	MAF_INRAE=15.789
NC_035086.1	1224224	.	C	T	.	.	MAF_INRAE=35.443;MAF_USDA=26.471
NC_035086.1	1224228	.	C	A	.	.	MAF_INRAE=9.167;MAF_USDA=7.059
NC_035086.1	1224267	.	G	A	.	.	MAF_INRAE=9.167;MAF_USDA=7.059
NC_035086.1	1224283	.	C	T	.	.	MAF_INRAE=9.167;MAF_USDA=7.059
NC_035086.1	1224287	.	G	T	.	.	MAF_USDA=1.639
NC_035086.1	1224296	.	C	G	.	.	MAF_INRAE=10.127;MAF_USDA=10.656
NC_035086.1	1224308	.	G	A	.	.	MAF_INRAE=15.0
NC_035086.1	1224309	.	C	A	.	.	MAF_INRAE=15.0
NC_035086.1	1224377	.	T	C	.	.	MAF_INRAE=9.167;MAF_USDA=9.016
NC_035086.1	1224412	.	G	A	.	.	MAF_INRAE=15.833;MAF_USDA=35.417
NC_035086.1	1224414	.	C	A	.	.	MAF_INRAE=15.833;MAF_USDA=35.417
NC_035086.1	1224573	.	G	A	.	.	MAF_INRAE=10.833;MAF_USDA=7.059
NC_035086.1	1224612	.	G	A	.	.	MAF_USDA=2.459
NC_035086.1	1224634	.	T	C	.	.	MAF_INRAE=34.81;MAF_USDA=29.412
NC_035086.1	1224753	.	T	C	.	.	MAF_INRAE=14.167;MAF_USDA=2.083
NC_035086.1	1224781	.	T	G	.	.	MAF_USDA=1.667
NC_035086.1	1224808	.	A	G	.	.	MAF_INRAE=10.0;MAF_USDA=7.143
NC_035086.1	1224827	.	C	G	.	.	MAF_INRAE=10.0;MAF_USDA=2.083
NC_035086.1	1224934	.	A	G	.	.	MAF_INRAE=10.0;MAF_USDA=7.059
NC_035086.1	1224941	.	C	A	.	.	MAF_INRAE=1.667;MAF_USDA=18.75
NC_035086.1	1224980	.	C	T	.	.	MAF_INRAE=5.263;MAF_USDA=7.059
NC_035086.1	1225109	.	C	A	.	.	MAF_INRAE=42.405;MAF_USDA=36.471
NC_035086.1	1225198	.	G	T	.	.	MAF_INRAE=14.167
NC_035086.1	1225223	.	G	C	.	.	MAF_INRAE=9.167;MAF_USDA=7.059
NC_035086.1	1225328	.	G	A	.	.	MAF_USDA=2.459
NC_035086.1	1225360	.	G	A	.	.	MAF_INRAE=10.0;MAF_USDA=7.647
NC_035086.1	1225371	.	A	C	.	.	MAF_INRAE=10.0;MAF_USDA=7.059
NC_035086.1	1225382	.	C	T	.	.	MAF_INRAE=15.0;MAF_USDA=1.765
NC_035086.1	1225417	.	T	C	.	.	MAF_INRAE=13.291;MAF_USDA=10.588
NC_035086.1	1225442	.	G	A	.	.	MAF_INRAE=5.263;MAF_USDA=9.836
NC_035086.1	1225493	.	T	G	.	.	MAF_USDA=2.459
NC_035086.1	1225533	.	T	A	.	.	MAF_USDA=5.738
NC_035086.1	1225548	.	T	G	.	.	MAF_INRAE=10.0;MAF_USDA=6.471
NC_035086.1	1225571	.	A	T	.	.	MAF_INRAE=10.0;MAF_USDA=5.882
NC_035086.1	1225576	.	G	A	.	.	MAF_INRAE=10.0;MAF_USDA=5.882
NC_035086.1	1225589	.	A	G	.	.	MAF_INRAE=10.0;MAF_USDA=5.882
NC_035086.1	1225622	.	G	A	.	.	MAF_INRAE=9.494;MAF_USDA=13.333
NC_035086.1	1225628	.	C	T	.	.	MAF_INRAE=21.053
NC_035086.1	1225682	.	A	G	.	.	MAF_USDA=7.5
NC_035086.1	1225688	.	C	T	.	.	MAF_USDA=12.5
NC_035086.1	1225691	.	G	A	.	.	MAF_INRAE=8.228;MAF_USDA=1.667
NC_035086.1	1225716	.	G	A	.	.	MAF_INRAE=26.316;MAF_USDA=29.167
NC_035086.1	1225760	.	T	G	.	.	MAF_INRAE=10.127
NC_035086.1	1225778	.	G	A	.	.	MAF_INRAE=10.0;MAF_USDA=7.143
NC_035086.1	1225793	.	C	T	.	.	MAF_INRAE=5.263;MAF_USDA=5.357
NC_035086.1	1225822	.	G	T	.	.	MAF_INRAE=5.263;MAF_USDA=5.357
NC_035086.1	1225826	.	A	T	.	.	MAF_INRAE=10.0;MAF_USDA=6.548
NC_035086.1	1225884	.	T	C	.	.	MAF_USDA=1.667
NC_035086.1	1225942	.	C	A	.	.	MAF_INRAE=42.405;MAF_USDA=30.952
NC_035086.1	1225990	.	C	T	.	.	MAF_INRAE=6.962;MAF_USDA=3.39
NC_035086.1	1225991	.	G	A	.	.	MAF_USDA=1.667
NC_035086.1	1225997	.	G	T	.	.	MAF_USDA=20.238
NC_035086.1	1226018	.	A	G	.	.	MAF_INRAE=42.405;MAF_USDA=31.325
NC_035086.1	1226105	.	T	C	.	.	MAF_INRAE=10.0;MAF_USDA=10.169
NC_035086.1	1226108	.	C	T	.	.	MAF_USDA=1.695
NC_035086.1	1226109	.	C	A	.	.	MAF_INRAE=20.886;MAF_USDA=27.119
NC_035086.1	1226253	.	A	C	.	.	MAF_INRAE=17.722;MAF_USDA=16.471
NC_035086.1	1226323	.	G	T	.	.	MAF_USDA=4.098
NC_035086.1	1226398	.	C	T	.	.	MAF_USDA=5.738
NC_035086.1	1226423	.	A	G	.	.	MAF_INRAE=10.0;MAF_USDA=5.882
NC_035086.1	1226469	.	C	A	.	.	MAF_INRAE=7.595;MAF_USDA=2.459
NC_035086.1	1226487	.	T	C	.	.	MAF_INRAE=9.167;MAF_USDA=5.882
NC_035086.1	1226521	.	C	T	.	.	MAF_INRAE=2.532;MAF_USDA=4.918
NC_035086.1	1226553	.	C	G	.	.	MAF_INRAE=10.759;MAF_USDA=13.934
NC_035086.1	1226581	.	T	A	.	.	MAF_INRAE=10.0;MAF_USDA=7.059
NC_035086.1	1226600	.	C	T	.	.	MAF_INRAE=5.263;MAF_USDA=5.882
NC_035086.1	1227035	.	A	G	.	.	MAF_INRAE=21.053;MAF_USDA=13.333
NC_035086.1	1227068	.	C	T	.	.	MAF_INRAE=5.263;MAF_USDA=5.422
NC_035086.1	1227111	.	G	T	.	.	MAF_USDA=1.695
NC_035086.1	1227132	.	T	A	.	.	MAF_INRAE=5.263;MAF_USDA=20.833
NC_035086.1	1227149	.	G	A	.	.	MAF_USDA=31.25
NC_035086.1	1227183	.	T	C	.	.	MAF_USDA=16.667
NC_035086.1	1227311	.	TAAAAAAAT	TAAAAAAAC	.	.	MAF_USDA=33.333
NC_035086.1	1227319	.	T	C	.	.	MAF_INRAE=21.053
NC_035086.1	1227346	.	G	A	.	.	MAF_INRAE=26.316;MAF_USDA=9.524
NC_035086.1	1227348	.	G	A	.	.	MAF_INRAE=10.526;MAF_USDA=2.5
NC_035086.1	1227444	.	C	A	.	.	MAF_INRAE=2.532;MAF_USDA=4.918
NC_035086.1	1227452	.	A	G	.	.	MAF_INRAE=23.418;MAF_USDA=39.412
NC_035086.1	1227491	.	C	A	.	.	MAF_INRAE=4.167;MAF_USDA=5.738
NC_035086.1	1227502	.	T	A	.	.	MAF_INRAE=5.0;MAF_USDA=5.738
NC_035086.1	1227523	.	C	T	.	.	MAF_INRAE=2.532;MAF_USDA=4.918
NC_035086.1	1227528	.	G	A	.	.	MAF_INRAE=4.167;MAF_USDA=4.706
NC_035086.1	1227539	.	T	C	.	.	MAF_INRAE=5.0;MAF_USDA=4.706
NC_035086.1	1227552	.	C	T	.	.	MAF_INRAE=15.0;MAF_USDA=25.294
NC_035086.1	1227588	.	A	G	.	.	MAF_INRAE=18.987;MAF_USDA=16.393
NC_035086.1	1227604	.	C	A	.	.	MAF_USDA=3.279
NC_035086.1	1227606	.	T	C	.	.	MAF_USDA=3.279
NC_035086.1	1227673	.	G	A	.	.	MAF_USDA=4.237
NC_035086.1	1227716	.	A	G	.	.	MAF_INRAE=27.848;MAF_USDA=44.118
NC_035086.1	1227741	.	G	C	.	.	MAF_INRAE=5.833;MAF_USDA=6.471
NC_035086.1	1227767	.	T	C	.	.	MAF_INRAE=8.333;MAF_USDA=8.197
NC_035086.1	1227772	.	T	C	.	.	MAF_USDA=2.459
NC_035086.1	1227790	.	T	A	.	.	MAF_INRAE=47.468;MAF_USDA=44.706
NC_035086.1	1227845	.	C	T	.	.	MAF_INRAE=31.646;MAF_USDA=18.824
NC_035086.1	1227913	.	T	C	.	.	MAF_USDA=3.279
NC_035086.1	1227940	.	C	A	.	.	MAF_INRAE=32.278;MAF_USDA=18.824
NC_035086.1	1228014	.	C	G	.	.	MAF_INRAE=31.579;MAF_USDA=42.857
NC_035086.1	1228035	.	G	C	.	.	MAF_INRAE=10.526
NC_035086.1	1228059	.	G	A	.	.	MAF_INRAE=21.053;MAF_USDA=15.574
NC_035086.1	1228074	.	G	A	.	.	MAF_INRAE=26.316;MAF_USDA=33.333
NC_035086.1	1228099	.	C	T	.	.	MAF_USDA=26.471
NC_035086.1	1228108	.	A	C	.	.	MAF_INRAE=26.316;MAF_USDA=20.0
NC_035086.1	1228124	.	A	C	.	.	MAF_USDA=32.353
NC_035086.1	1228162	.	T	G	.	.	MAF_USDA=26.786
NC_035086.1	1228234	.	A	T	.	.	MAF_USDA=1.639
NC_035086.1	1228372	.	T	A	.	.	MAF_USDA=13.043
NC_035086.1	1228453	.	A	G	.	.	MAF_INRAE=2.632;MAF_USDA=12.5
NC_035086.1	1229014	.	A	C	.	.	MAF_INRAE=2.632;MAF_USDA=2.083
NC_035086.1	1229061	.	A	C	.	.	MAF_USDA=2.5
NC_035086.1	1229080	.	G	A	.	.	MAF_INRAE=21.053;MAF_USDA=13.115
NC_035086.1	1229127	.	G	C	.	.	MAF_INRAE=10.526
NC_035086.1	1229213	.	C	A	.	.	MAF_INRAE=10.526
NC_035086.1	1229223	.	A	C	.	.	MAF_INRAE=5.263
NC_035086.1	1229368	.	C	T	.	.	MAF_INRAE=10.526
NC_035086.1	1229850	.	T	A	.	.	MAF_USDA=8.125
NC_035086.1	1229900	.	T	C	.	.	MAF_USDA=40.625
NC_035086.1	1229916	.	A	T	.	.	MAF_USDA=5.085
NC_035086.1	1229960	.	T	G	.	.	MAF_USDA=5.932
NC_035086.1	1229999	.	C	T	.	.	MAF_INRAE=47.368;MAF_USDA=32.143
NC_035086.1	1230038	.	T	A	.	.	MAF_USDA=6.548
NC_035086.1	1230107	.	G	C	.	.	MAF_INRAE=10.0;MAF_USDA=6.548
NC_035086.1	1230111	.	C	G	.	.	MAF_INRAE=7.595;MAF_USDA=2.5
NC_035086.1	1230142	.	C	T	.	.	MAF_INRAE=7.595;MAF_USDA=2.5
NC_035086.1	1230256	.	G	C	.	.	MAF_USDA=9.524
NC_035086.1	1230334	.	A	C	.	.	MAF_USDA=5.738
NC_035086.1	1230338	.	C	A	.	.	MAF_INRAE=6.962;MAF_USDA=3.279
NC_035086.1	1230390	.	A	T	.	.	MAF_USDA=2.459
NC_035086.1	1230395	.	G	A	.	.	MAF_INRAE=15.789
NC_035086.1	1230624	.	A	T	.	.	MAF_INRAE=31.646;MAF_USDA=49.412
NC_035086.1	1230643	.	C	T	.	.	MAF_INRAE=31.646;MAF_USDA=19.412
NC_035086.1	1230721	.	C	T	.	.	MAF_USDA=5.738
NC_035086.1	1230814	.	C	A	.	.	MAF_INRAE=8.333;MAF_USDA=7.059
NC_035086.1	1230985	.	G	T	.	.	MAF_INRAE=6.962;MAF_USDA=2.459
NC_035086.1	1230997	.	C	A	.	.	MAF_INRAE=10.0;MAF_USDA=7.647
NC_035086.1	1230998	.	G	A	.	.	MAF_INRAE=10.0;MAF_USDA=7.059
NC_035086.1	1231021	.	C	T	.	.	MAF_INRAE=26.316;MAF_USDA=7.059
NC_035086.1	1231050	.	G	A	.	.	MAF_USDA=1.639
NC_035086.1	1231107	.	T	C	.	.	MAF_INRAE=26.316;MAF_USDA=7.059
NC_035086.1	1231113	.	C	G	.	.	MAF_INRAE=14.167;MAF_USDA=7.377
NC_035086.1	1231166	.	C	A	.	.	MAF_USDA=2.459
NC_035086.1	1231188	.	T	C	.	.	MAF_INRAE=6.962;MAF_USDA=2.459
NC_035086.1	1231195	.	A	G	.	.	MAF_INRAE=44.304;MAF_USDA=40.0
NC_035086.1	1231285	.	G	T	.	.	MAF_INRAE=26.316;MAF_USDA=11.765
NC_035086.1	1231288	.	A	G	.	.	MAF_USDA=4.918
NC_035086.1	1231293	.	A	C	.	.	MAF_INRAE=26.316;MAF_USDA=47.647
NC_035086.1	1231308	.	A	G	.	.	MAF_USDA=15.882
NC_035086.1	1231325	.	G	T	.	.	MAF_INRAE=26.316;MAF_USDA=11.765
NC_035086.1	1236344	.	A	G	.	.	MAF_USDA=47.917
NC_035086.1	1236365	.	A	T	.	.	MAF_USDA=14.583
NC_035086.1	1236395	.	C	A	.	.	MAF_USDA=22.917
NC_035086.1	1236397	.	A	T	.	.	MAF_USDA=27.083
NC_035086.1	1236409	.	G	T	.	.	MAF_USDA=3.333
NC_035086.1	1236413	.	T	A	.	.	MAF_USDA=13.095
NC_035086.1	1236425	.	A	G	.	.	MAF_INRAE=13.333;MAF_USDA=1.176
NC_035086.1	1236440	.	G	A	.	.	MAF_INRAE=5.263
NC_035086.1	1236448	.	T	G	.	.	MAF_USDA=25.0
NC_035086.1	1236466	.	G	A	.	.	MAF_USDA=29.167
NC_035086.1	1236471	.	G	A	.	.	MAF_USDA=27.083
NC_035086.1	1236472	.	C	T	.	.	MAF_USDA=20.833
NC_035086.1	1236501	.	G	A	.	.	MAF_INRAE=8.861;MAF_USDA=1.667
NC_035086.1	1236519	.	G	A	.	.	MAF_INRAE=6.962;MAF_USDA=13.333
NC_035086.1	1236568	.	G	T	.	.	MAF_INRAE=15.0;MAF_USDA=13.333
NC_035086.1	1236575	.	G	T	.	.	MAF_INRAE=5.263
NC_035086.1	1236682	.	T	C	.	.	MAF_INRAE=29.747;MAF_USDA=5.738
NC_035086.1	1236687	.	A	G	.	.	MAF_INRAE=15.0
NC_035086.1	1236761	.	A	T	.	.	MAF_USDA=2.459
NC_035086.1	1236763	.	T	C	.	.	MAF_INRAE=1.667
NC_035086.1	1236766	.	C	T	.	.	MAF_INRAE=18.987;MAF_USDA=46.721
NC_035086.1	1236783	.	C	A	.	.	MAF_INRAE=6.962;MAF_USDA=2.459
NC_035086.1	1236835	.	G	A	.	.	MAF_USDA=1.667
NC_035086.1	1236892	.	G	T	.	.	MAF_INRAE=5.833
NC_035086.1	1236898	.	G	A	.	.	MAF_INRAE=3.797;MAF_USDA=20.833
NC_035086.1	1236908	.	G	T	.	.	MAF_USDA=10.417
NC_035086.1	1236932	.	C	A	.	.	MAF_INRAE=6.962;MAF_USDA=5.0
NC_035086.1	1236951	.	G	A	.	.	MAF_INRAE=1.667
NC_035086.1	1236962	.	C	T	.	.	MAF_INRAE=8.861
NC_035086.1	1236970	.	T	G	.	.	MAF_INRAE=13.291;MAF_USDA=12.353
NC_035086.1	1236977	.	C	G	.	.	MAF_INRAE=27.848;MAF_USDA=37.647
NC_035086.1	1236985	.	A	G	.	.	MAF_INRAE=43.038;MAF_USDA=18.824
NC_035086.1	1237065	.	G	A	.	.	MAF_USDA=2.459
NC_035086.1	1237066	.	A	G	.	.	MAF_USDA=2.459
NC_035086.1	1237072	.	C	G	.	.	MAF_USDA=29.167
NC_035086.1	1237090	.	A	T	.	.	MAF_INRAE=5.263;MAF_USDA=31.176
NC_035086.1	1237111	.	G	T	.	.	MAF_INRAE=6.962;MAF_USDA=2.459
NC_035086.1	1237156	.	G	T	.	.	MAF_INRAE=15.19;MAF_USDA=22.353
NC_035086.1	1237171	.	A	C	.	.	MAF_INRAE=18.354;MAF_USDA=3.279
NC_035086.1	1237217	.	C	A	.	.	MAF_USDA=4.098
NC_035086.1	1237242	.	T	C	.	.	MAF_INRAE=41.772;MAF_USDA=45.882
NC_035086.1	1237319	.	T	C	.	.	MAF_INRAE=32.278;MAF_USDA=12.353
NC_035086.1	1237323	.	T	C	.	.	MAF_INRAE=14.167;MAF_USDA=1.176
NC_035086.1	1237333	.	C	A	.	.	MAF_INRAE=17.089;MAF_USDA=19.412
NC_035086.1	1237364	.	T	C	.	.	MAF_USDA=2.459
NC_035086.1	1237403	.	T	G	.	.	MAF_INRAE=41.139;MAF_USDA=42.941
NC_035086.1	1237409	.	T	C	.	.	MAF_INRAE=18.354;MAF_USDA=14.583
NC_035086.1	1237410	.	A	G	.	.	MAF_INRAE=5.833;MAF_USDA=12.5
NC_035086.1	1237411	.	G	A	.	.	MAF_INRAE=10.526;MAF_USDA=29.167
NC_035086.1	1237506	.	G	A	.	.	MAF_USDA=1.639
NC_035086.1	1237511	.	C	A	.	.	MAF_INRAE=13.291;MAF_USDA=11.176
NC_035086.1	1237534	.	A	T	.	.	MAF_USDA=2.459
NC_035086.1	1237540	.	A	G	.	.	MAF_USDA=10.656
NC_035086.1	1237552	.	A	G	.	.	MAF_INRAE=6.962;MAF_USDA=13.934
NC_035086.1	1237553	.	G	C	.	.	MAF_USDA=3.279
NC_035086.1	1237564	.	T	G	.	.	MAF_INRAE=2.532;MAF_USDA=4.118
NC_035086.1	1237597	.	G	T	.	.	MAF_USDA=12.5
NC_035086.1	1237601	.	T	C	.	.	MAF_INRAE=5.263;MAF_USDA=5.882
NC_035086.1	1237603	.	G	A	.	.	MAF_INRAE=12.658;MAF_USDA=9.412
NC_035086.1	1237606	.	G	A	.	.	MAF_USDA=2.459
NC_035086.1	1237608	.	G	A	.	.	MAF_USDA=8.197
NC_035086.1	1237610	.	A	G	.	.	MAF_INRAE=10.127;MAF_USDA=22.353
NC_035086.1	1237614	.	T	C	.	.	MAF_USDA=1.639
NC_035086.1	1237626	.	G	A	.	.	MAF_USDA=12.353
NC_035086.1	1237636	.	T	A	.	.	MAF_INRAE=5.263
NC_035086.1	1237637	.	A	T	.	.	MAF_USDA=18.75
NC_035086.1	1237647	.	A	C	.	.	MAF_USDA=2.941
NC_035086.1	1237698	.	A	T	.	.	MAF_INRAE=31.646;MAF_USDA=10.588
NC_035086.1	1237742	.	T	C	.	.	MAF_INRAE=6.962;MAF_USDA=18.033
NC_035086.1	1237744	.	T	G	.	.	MAF_INRAE=31.013;MAF_USDA=8.235
NC_035086.1	1237745	.	C	T	.	.	MAF_INRAE=12.658;MAF_USDA=2.459
NC_035086.1	1237755	.	C	T	.	.	MAF_INRAE=5.263
NC_035086.1	1237778	.	G	T	.	.	MAF_INRAE=1.667;MAF_USDA=4.098
NC_035086.1	1237838	.	A	T	.	.	MAF_USDA=6.627
NC_035086.1	1237861	.	T	C	.	.	MAF_USDA=7.627
NC_035086.1	1237902	.	T	G	.	.	MAF_INRAE=4.167;MAF_USDA=3.39
NC_035086.1	1237926	.	A	G	.	.	MAF_USDA=13.855
NC_035086.1	1238017	.	A	G	.	.	MAF_INRAE=5.263;MAF_USDA=8.475
NC_035086.1	1238018	.	A	G	.	.	MAF_INRAE=11.667;MAF_USDA=30.723
NC_035086.1	1238021	.	G	A	.	.	MAF_INRAE=11.667;MAF_USDA=23.494
NC_035086.1	1238032	.	G	T	.	.	MAF_USDA=4.819
NC_035086.1	1238050	.	A	C	.	.	MAF_INRAE=34.81;MAF_USDA=4.098
NC_035086.1	1238109	.	G	A	.	.	MAF_USDA=3.279
NC_035086.1	1238207	.	G	A	.	.	MAF_INRAE=29.747;MAF_USDA=32.941
NC_035086.1	1238244	.	G	T	.	.	MAF_INRAE=21.519;MAF_USDA=20.0
NC_035086.1	1238247	.	T	G	.	.	MAF_INRAE=10.0;MAF_USDA=11.765
NC_035086.1	1238253	.	T	A	.	.	MAF_INRAE=24.051;MAF_USDA=16.667
NC_035086.1	1238257	.	A	T	.	.	MAF_INRAE=10.833
NC_035086.1	1238263	.	C	T	.	.	MAF_USDA=4.706
NC_035086.1	1238264	.	C	T	.	.	MAF_INRAE=10.759;MAF_USDA=14.583
NC_035086.1	1238266	.	C	T	.	.	MAF_USDA=1.639
NC_035086.1	1238297	.	G	A	.	.	MAF_INRAE=19.62;MAF_USDA=7.647
NC_035086.1	1238299	.	G	T	.	.	MAF_INRAE=15.0;MAF_USDA=3.529
NC_035086.1	1238305	.	T	C	.	.	MAF_INRAE=10.759;MAF_USDA=7.377
NC_035086.1	1238307	.	T	A	.	.	MAF_USDA=12.5
NC_035086.1	1238450	.	A	G	.	.	MAF_INRAE=19.167;MAF_USDA=17.213
NC_035086.1	1238452	.	A	G	.	.	MAF_INRAE=7.5
NC_035086.1	1238534	.	G	C	.	.	MAF_USDA=29.167
NC_035086.1	1238537	.	A	G	.	.	MAF_USDA=45.833
NC_035086.1	1238554	.	G	A	.	.	MAF_USDA=3.279
NC_035086.1	1238604	.	C	G	.	.	MAF_USDA=2.083
NC_035086.1	1238657	.	A	T	.	.	MAF_INRAE=17.5;MAF_USDA=17.213
NC_035086.1	1238681	.	A	C	.	.	MAF_INRAE=6.667;MAF_USDA=9.016
NC_035086.1	1238682	.	C	T	.	.	MAF_USDA=1.639
NC_035086.1	1238685	.	G	A	.	.	MAF_INRAE=38.333;MAF_USDA=36.471
NC_035086.1	1238687	.	G	A	.	.	MAF_INRAE=10.0
NC_035086.1	1238711	.	G	T	.	.	MAF_USDA=1.639
NC_035086.1	1238726	.	C	A	.	.	MAF_INRAE=17.5;MAF_USDA=20.0
NC_035086.1	1238733	.	G	C	.	.	MAF_INRAE=7.5;MAF_USDA=7.377
NC_035086.1	1238790	.	A	C	.	.	MAF_INRAE=8.333;MAF_USDA=7.377
NC_035086.1	1238798	.	G	A	.	.	MAF_INRAE=8.333;MAF_USDA=8.197
NC_035086.1	1238819	.	GTCCT	GTCCA	.	.	MAF_USDA=4.167
NC_035086.1	1238912	.	T	C	.	.	MAF_INRAE=13.291;MAF_USDA=11.765
NC_035086.1	1239083	.	A	C	.	.	MAF_INRAE=5.263;MAF_USDA=3.529
NC_035086.1	1239163	.	T	C	.	.	MAF_USDA=6.557
NC_035086.1	1239241	.	G	A	.	.	MAF_USDA=1.639
NC_035086.1	1239289	.	G	A	.	.	MAF_USDA=3.279
NC_035086.1	1239290	.	C	G	.	.	MAF_USDA=3.279
NC_035086.1	1239292	.	C	G	.	.	MAF_USDA=3.279
NC_035086.1	1239299	.	G	A	.	.	MAF_USDA=3.279
NC_035086.1	1239341	.	C	A	.	.	MAF_INRAE=7.595;MAF_USDA=7.377
NC_035086.1	1239346	.	A	C	.	.	MAF_USDA=3.279
NC_035086.1	1239445	.	C	T	.	.	MAF_INRAE=46.203;MAF_USDA=23.529
NC_035086.1	1239455	.	T	A	.	.	MAF_INRAE=10.759;MAF_USDA=6.557
NC_035086.1	1239493	.	C	T	.	.	MAF_INRAE=13.924;MAF_USDA=11.765
NC_035086.1	1239496	.	T	G	.	.	MAF_INRAE=40.506;MAF_USDA=8.235
NC_035086.1	1239497	.	G	T	.	.	MAF_USDA=1.639
NC_035086.1	1239576	.	G	A	.	.	MAF_USDA=1.639
NC_035086.1	1239580	.	G	T	.	.	MAF_USDA=2.459
NC_035086.1	1239593	.	T	C	.	.	MAF_USDA=1.639
NC_035086.1	1239626	.	T	C	.	.	MAF_USDA=2.459
NC_035086.1	1239627	.	T	A	.	.	MAF_USDA=3.279
NC_035086.1	1239631	.	G	T	.	.	MAF_INRAE=30.38;MAF_USDA=5.882
NC_035086.1	1239672	.	C	G	.	.	MAF_USDA=3.279
NC_035086.1	1239681	.	G	T	.	.	MAF_USDA=3.279
NC_035086.1	1239723	.	A	T	.	.	MAF_INRAE=22.5
NC_035086.1	1239792	.	A	C	.	.	MAF_INRAE=30.0;MAF_USDA=41.667
NC_035086.1	1239804	.	C	T	.	.	MAF_INRAE=1.667;MAF_USDA=6.471
NC_035086.1	1239903	.	T	C	.	.	MAF_USDA=1.724
NC_035086.1	1239967	.	T	C	.	.	MAF_INRAE=21.053
NC_035086.1	1239993	.	C	T	.	.	MAF_USDA=12.353
NC_035086.1	1240030	.	T	G	.	.	MAF_USDA=2.459
NC_035086.1	1240038	.	G	T	.	.	MAF_INRAE=8.333;MAF_USDA=1.765
NC_035086.1	1240095	.	A	T	.	.	MAF_USDA=1.639
NC_035086.1	1240146	.	G	A	.	.	MAF_USDA=1.639
NC_035086.1	1240166	.	G	A	.	.	MAF_USDA=1.639
NC_035086.1	1240190	.	G	A	.	.	MAF_USDA=16.667
NC_035086.1	1240278	.	G	A	.	.	MAF_USDA=7.059
NC_035086.1	1240363	.	A	C	.	.	MAF_USDA=1.639
NC_035086.1	1240365	.	A	G	.	.	MAF_USDA=1.639
NC_035086.1	1240409	.	T	C	.	.	MAF_INRAE=2.5
NC_035086.1	1240411	.	A	C	.	.	MAF_INRAE=2.5
NC_035086.1	1240420	.	C	A	.	.	MAF_INRAE=1.667
NC_035086.1	1240427	.	T	A	.	.	MAF_USDA=1.639
NC_035086.1	1240431	.	C	T	.	.	MAF_USDA=1.639
NC_035086.1	1240432	.	A	G	.	.	MAF_USDA=1.639
NC_035086.1	1240438	.	C	G	.	.	MAF_USDA=1.639
NC_035086.1	1240460	.	T	C	.	.	MAF_INRAE=5.696;MAF_USDA=8.235
NC_035086.1	1240477	.	A	T	.	.	MAF_USDA=1.639
NC_035086.1	1240508	.	A	C	.	.	MAF_USDA=1.639
NC_035086.1	1240512	.	T	G	.	.	MAF_USDA=1.639
NC_035086.1	1240629	.	C	A	.	.	MAF_USDA=1.639
NC_035086.1	1240638	.	A	T	.	.	MAF_INRAE=6.329;MAF_USDA=5.738
NC_035086.1	1240639	.	T	C	.	.	MAF_INRAE=5.263
NC_035086.1	1240640	.	A	C	.	.	MAF_USDA=3.279
NC_035086.1	1240646	.	T	A	.	.	MAF_INRAE=29.747;MAF_USDA=10.417
NC_035086.1	1240672	.	A	G	.	.	MAF_INRAE=6.329;MAF_USDA=7.377
NC_035086.1	1240702	.	T	C	.	.	MAF_USDA=20.833
NC_035086.1	1240704	.	G	A	.	.	MAF_INRAE=1.667;MAF_USDA=39.583
NC_035086.1	1240705	.	C	T	.	.	MAF_USDA=22.917
NC_035086.1	1240711	.	A	G	.	.	MAF_INRAE=12.658;MAF_USDA=21.176
NC_035086.1	1240741	.	T	A	.	.	MAF_INRAE=3.333;MAF_USDA=8.824
NC_035086.1	1240765	.	A	G	.	.	MAF_USDA=7.059
NC_035086.1	1240872	.	G	A	.	.	MAF_INRAE=20.833;MAF_USDA=38.824
NC_035086.1	1240879	.	A	T	.	.	MAF_INRAE=6.329;MAF_USDA=3.279
NC_035086.1	1240896	.	C	A	.	.	MAF_INRAE=10.833;MAF_USDA=31.176
NC_035086.1	1240905	.	C	T	.	.	MAF_USDA=1.639
NC_035086.1	1240907	.	G	A	.	.	MAF_INRAE=42.405;MAF_USDA=25.294
NC_035086.1	1240919	.	T	C	.	.	MAF_USDA=1.639
NC_035086.1	1240923	.	A	G	.	.	MAF_USDA=2.459
NC_035086.1	1241006	.	T	C	.	.	MAF_USDA=1.639
NC_035086.1	1241034	.	C	T	.	.	MAF_INRAE=3.797;MAF_USDA=4.706
NC_035086.1	1241057	.	T	G	.	.	MAF_INRAE=10.833;MAF_USDA=28.824
NC_035086.1	1241060	.	G	T	.	.	MAF_USDA=1.639
NC_035086.1	1241096	.	A	T	.	.	MAF_USDA=3.279
NC_035086.1	1241110	.	C	A	.	.	MAF_USDA=7.059
NC_035086.1	1241122	.	A	C	.	.	MAF_USDA=16.471
NC_035086.1	1241129	.	C	T	.	.	MAF_INRAE=15.0;MAF_USDA=1.765
NC_035086.1	1241229	.	T	A	.	.	MAF_USDA=1.639
NC_035086.1	1241240	.	G	A	.	.	MAF_USDA=1.639
NC_035086.1	1241250	.	C	T	.	.	MAF_INRAE=13.924;MAF_USDA=11.765
NC_035086.1	1241257	.	A	G	.	.	MAF_USDA=5.738
NC_035086.1	1241287	.	T	G	.	.	MAF_INRAE=10.759;MAF_USDA=11.475
NC_035086.1	1241298	.	CA	CG	.	.	MAF_USDA=2.083
NC_035086.1	1241299	.	A	G	.	.	MAF_INRAE=5.696
NC_035086.1	1241301	.	A	C	.	.	MAF_INRAE=10.759;MAF_USDA=6.667
NC_035086.1	1241410	.	G	A	.	.	MAF_INRAE=10.759;MAF_USDA=7.377
NC_035086.1	1241440	.	T	A	.	.	MAF_INRAE=6.329;MAF_USDA=4.118
NC_035086.1	1241501	.	T	G	.	.	MAF_USDA=1.639
NC_035086.1	1241522	.	G	T	.	.	MAF_INRAE=15.0;MAF_USDA=11.765
NC_035086.1	1241538	.	A	G	.	.	MAF_INRAE=5.263;MAF_USDA=1.639
NC_035086.1	1241585	.	A	G	.	.	MAF_USDA=1.639
NC_035086.1	1241586	.	G	C	.	.	MAF_USDA=1.639
NC_035086.1	1241632	.	A	C	.	.	MAF_INRAE=30.38;MAF_USDA=7.059
NC_035086.1	1241633	.	A	G	.	.	MAF_USDA=6.557
NC_035086.1	1241636	.	T	G	.	.	MAF_USDA=1.639
NC_035086.1	1241674	.	A	G	.	.	MAF_INRAE=6.329;MAF_USDA=4.918
NC_035086.1	1241678	.	T	G	.	.	MAF_INRAE=8.861;MAF_USDA=6.557
NC_035086.1	1241684	.	A	G	.	.	MAF_USDA=13.529
NC_035086.1	1241701	.	G	A	.	.	MAF_INRAE=5.263
NC_035086.1	1241765	.	T	G	.	.	MAF_INRAE=8.861;MAF_USDA=3.279
NC_035086.1	1241817	.	G	A	.	.	MAF_USDA=1.639
NC_035086.1	1241824	.	T	C	.	.	MAF_INRAE=5.063;MAF_USDA=5.882
NC_035086.1	1241863	.	C	A	.	.	MAF_INRAE=5.063;MAF_USDA=4.706
NC_035086.1	1241884	.	G	C	.	.	MAF_INRAE=5.696;MAF_USDA=4.706
NC_035086.1	1241914	.	G	A	.	.	MAF_INRAE=31.579;MAF_USDA=28.235
NC_035086.1	1241931	.	G	A	.	.	MAF_USDA=2.459
NC_035086.1	1241940	.	C	G	.	.	MAF_USDA=12.5
NC_035086.1	1241943	.	T	C	.	.	MAF_USDA=14.583
NC_035086.1	1241944	.	A	G	.	.	MAF_USDA=14.583
NC_035086.1	1241963	.	G	A	.	.	MAF_INRAE=50.0;MAF_USDA=41.176
NC_035086.1	1241983	.	C	T	.	.	MAF_INRAE=36.709;MAF_USDA=27.647
NC_035086.1	1241990	.	A	C	.	.	MAF_INRAE=36.709;MAF_USDA=26.471
NC_035086.1	1241992	.	G	A	.	.	MAF_INRAE=38.333;MAF_USDA=26.471
NC_035086.1	1242001	.	C	T	.	.	MAF_INRAE=44.304;MAF_USDA=39.412
NC_035086.1	1242040	.	T	A	.	.	MAF_USDA=1.639
NC_035086.1	1242053	.	A	G	.	.	MAF_INRAE=16.456;MAF_USDA=5.882
NC_035086.1	1242101	.	T	C	.	.	MAF_USDA=1.639
NC_035086.1	1242125	.	G	A	.	.	MAF_USDA=1.639
NC_035086.1	1242138	.	G	C	.	.	MAF_INRAE=31.013;MAF_USDA=32.941
NC_035086.1	1242162	.	T	A	.	.	MAF_INRAE=5.063;MAF_USDA=2.083
NC_035086.1	1242244	.	C	T	.	.	MAF_USDA=1.639
NC_035086.1	1242257	.	A	C	.	.	MAF_USDA=1.639
NC_035086.1	1242287	.	C	G	.	.	MAF_INRAE=32.911;MAF_USDA=40.588
NC_035086.1	1242293	.	T	G	.	.	MAF_USDA=1.639
NC_035086.1	1242300	.	A	T	.	.	MAF_USDA=1.639
NC_035086.1	1242304	.	T	C	.	.	MAF_USDA=1.639
NC_035086.1	1242353	.	A	T	.	.	MAF_USDA=4.167
NC_035086.1	1242491	.	C	T	.	.	MAF_USDA=11.765
NC_035086.1	1242579	.	T	C	.	.	MAF_USDA=38.235
NC_035086.1	1242627	.	A	T	.	.	MAF_USDA=41.765
NC_035086.1	1242652	.	C	A	.	.	MAF_USDA=20.0
NC_035086.1	1242654	.	T	C	.	.	MAF_USDA=12.941
NC_035086.1	1242655	.	T	G	.	.	MAF_USDA=17.857
NC_035086.1	1242659	.	T	G	.	.	MAF_USDA=6.557
NC_035086.1	1242666	.	C	T	.	.	MAF_USDA=5.738
NC_035086.1	1242669	.	C	T	.	.	MAF_INRAE=9.167;MAF_USDA=31.765
NC_035086.1	1242677	.	C	G	.	.	MAF_USDA=6.557
NC_035086.1	1242681	.	A	C	.	.	MAF_INRAE=30.833;MAF_USDA=4.706
NC_035086.1	1242684	.	G	A	.	.	MAF_INRAE=9.167;MAF_USDA=1.639
NC_035086.1	1242685	.	G	A	.	.	MAF_USDA=8.197
NC_035086.1	1242689	.	G	C	.	.	MAF_USDA=1.639
NC_035086.1	1242715	.	T	C	.	.	MAF_INRAE=9.494;MAF_USDA=28.824
NC_035086.1	1242726	.	A	T	.	.	MAF_USDA=1.639
NC_035086.1	1242781	.	A	T	.	.	MAF_USDA=12.5
NC_035086.1	1242835	.	C	T	.	.	MAF_INRAE=6.962;MAF_USDA=4.706
NC_035086.1	1242891	.	C	T	.	.	MAF_INRAE=4.167
NC_035086.1	1242924	.	G	A	.	.	MAF_USDA=2.459
NC_035086.1	1243004	.	C	T	.	.	MAF_USDA=1.639
NC_035086.1	1243055	.	T	A	.	.	MAF_USDA=14.754
NC_035086.1	1243056	.	G	A	.	.	MAF_USDA=14.754
NC_035086.1	1243089	.	G	T	.	.	MAF_INRAE=6.329
NC_035086.1	1243093	.	A	C	.	.	MAF_INRAE=12.658;MAF_USDA=15.882
NC_035086.1	1243096	.	T	G	.	.	MAF_INRAE=30.38;MAF_USDA=5.882
NC_035086.1	1243101	.	A	C	.	.	MAF_USDA=1.639
NC_035086.1	1243102	.	G	A	.	.	MAF_USDA=1.639
NC_035086.1	1243109	.	C	T	.	.	MAF_INRAE=12.658;MAF_USDA=13.529
NC_035086.1	1243423	.	C	T	.	.	MAF_INRAE=29.747;MAF_USDA=18.75
NC_035086.1	1243490	.	T	C	.	.	MAF_USDA=4.098
NC_035086.1	1243492	.	T	C	.	.	MAF_USDA=4.918
NC_035086.1	1243520	.	C	A	.	.	MAF_USDA=1.639
NC_035086.1	1243576	.	A	C	.	.	MAF_USDA=1.639
NC_035086.1	1243577	.	G	T	.	.	MAF_INRAE=8.861;MAF_USDA=4.098
NC_035086.1	1243584	.	C	A	.	.	MAF_USDA=1.639
NC_035086.1	1243616	.	G	T	.	.	MAF_USDA=38.824
NC_035086.1	1243832	.	T	C	.	.	MAF_USDA=14.286
NC_035086.1	1243883	.	G	A	.	.	MAF_USDA=1.639
NC_035086.1	1243922	.	C	T	.	.	MAF_USDA=4.098
NC_035086.1	1243930	.	C	G	.	.	MAF_INRAE=15.19;MAF_USDA=20.0
NC_035086.1	1244009	.	C	T	.	.	MAF_USDA=1.639
NC_035086.1	1244033	.	C	A	.	.	MAF_USDA=4.098
NC_035086.1	1244049	.	C	T	.	.	MAF_INRAE=15.19;MAF_USDA=19.412
NC_035086.1	1244131	.	C	T	.	.	MAF_USDA=2.459
NC_035086.1	1244144	.	G	A	.	.	MAF_USDA=1.667
NC_035086.1	1244182	.	G	A	.	.	MAF_INRAE=31.013;MAF_USDA=11.31
NC_035086.1	1244198	.	G	A	.	.	MAF_INRAE=41.139;MAF_USDA=38.095
NC_035086.1	1244203	.	C	A	.	.	MAF_USDA=3.333
NC_035086.1	1244241	.	A	G	.	.	MAF_INRAE=15.823;MAF_USDA=22.941
NC_035086.1	1244286	.	C	T	.	.	MAF_USDA=2.459
NC_035086.1	1244293	.	T	C	.	.	MAF_USDA=2.459
NC_035086.1	1244371	.	T	G	.	.	MAF_INRAE=43.038;MAF_USDA=37.647
NC_035086.1	1244372	.	T	C	.	.	MAF_INRAE=43.333;MAF_USDA=37.647
NC_035086.1	1244388	.	G	A	.	.	MAF_INRAE=41.139;MAF_USDA=34.118
NC_035086.1	1244400	.	C	A	.	.	MAF_INRAE=15.823;MAF_USDA=22.941
NC_035086.1	1244422	.	A	G	.	.	MAF_USDA=2.459
NC_035086.1	1244441	.	G	C	.	.	MAF_USDA=2.459
NC_035086.1	1244443	.	C	T	.	.	MAF_USDA=2.459
NC_035086.1	1244512	.	G	A	.	.	MAF_INRAE=29.747;MAF_USDA=11.176
NC_035086.1	1244528	.	T	A	.	.	MAF_INRAE=29.747;MAF_USDA=5.294
NC_035086.1	1244560	.	A	G	.	.	MAF_USDA=3.279
NC_035086.1	1244566	.	G	A	.	.	MAF_INRAE=25.949;MAF_USDA=45.882
NC_035086.1	1244581	.	T	C	.	.	MAF_USDA=2.459
NC_035086.1	1244586	.	A	G	.	.	MAF_INRAE=6.329
NC_035086.1	1244587	.	A	G	.	.	MAF_USDA=1.639
NC_035086.1	1244590	.	A	G	.	.	MAF_USDA=2.459
NC_035086.1	1244599	.	G	T	.	.	MAF_INRAE=25.949;MAF_USDA=44.118
NC_035086.1	1244608	.	G	C	.	.	MAF_INRAE=25.949;MAF_USDA=44.706
NC_035086.1	1244610	.	A	T	.	.	MAF_INRAE=25.833;MAF_USDA=45.882
NC_035086.1	1244619	.	T	C	.	.	MAF_USDA=3.279
NC_035086.1	1244622	.	A	G	.	.	MAF_USDA=2.459
NC_035086.1	1244634	.	C	T	.	.	MAF_USDA=2.459
NC_035086.1	1244647	.	A	T	.	.	MAF_INRAE=25.949;MAF_USDA=31.765
NC_035086.1	1244656	.	G	A	.	.	MAF_INRAE=25.949;MAF_USDA=32.353
NC_035086.1	1244687	.	A	G	.	.	MAF_INRAE=43.038;MAF_USDA=38.824
NC_035086.1	1244713	.	G	A	.	.	MAF_INRAE=30.38;MAF_USDA=10.119
NC_035086.1	1244717	.	A	C	.	.	MAF_USDA=48.333
NC_035086.1	1244840	.	G	A	.	.	MAF_USDA=4.167
NC_035086.1	1244847	.	G	C	.	.	MAF_INRAE=31.579;MAF_USDA=15.217
NC_035086.1	1244854	.	T	G	.	.	MAF_USDA=21.687
NC_035086.1	1244863	.	T	G	.	.	MAF_USDA=28.571
NC_035086.1	1244882	.	C	T	.	.	MAF_INRAE=44.737;MAF_USDA=25.0
NC_035086.1	1244888	.	G	A	.	.	MAF_INRAE=42.105;MAF_USDA=35.714
NC_035086.1	1244899	.	A	G	.	.	MAF_INRAE=29.114;MAF_USDA=27.976
NC_035086.1	1244904	.	T	C	.	.	MAF_INRAE=20.253;MAF_USDA=12.5
NC_035086.1	1244916	.	G	A	.	.	MAF_INRAE=29.167;MAF_USDA=4.167
NC_035086.1	1244917	.	A	G	.	.	MAF_USDA=16.667
NC_035086.1	1244920	.	T	A	.	.	MAF_USDA=16.667
NC_035086.1	1244922	.	G	A	.	.	MAF_USDA=16.667
NC_035086.1	1244923	.	G	C	.	.	MAF_USDA=16.667
NC_035086.1	1244995	.	C	T	.	.	MAF_USDA=1.639
NC_035086.1	1245015	.	G	T	.	.	MAF_USDA=13.115
NC_035086.1	1245019	.	T	C	.	.	MAF_INRAE=31.646;MAF_USDA=25.0
NC_035086.1	1245024	.	G	A	.	.	MAF_USDA=9.412
NC_035086.1	1245122	.	C	G	.	.	MAF_USDA=1.639
NC_035086.1	1245133	.	G	A	.	.	MAF_USDA=1.639
NC_035086.1	1245189	.	C	T	.	.	MAF_USDA=4.098
NC_035086.1	1245229	.	A	C	.	.	MAF_INRAE=18.987;MAF_USDA=11.765
NC_035086.1	1245344	.	T	A	.	.	MAF_USDA=1.639
NC_035086.1	1245379	.	A	G	.	.	MAF_INRAE=19.62;MAF_USDA=14.706
NC_035086.1	1245380	.	G	T	.	.	MAF_USDA=6.471
NC_035086.1	1245406	.	C	G	.	.	MAF_INRAE=10.759;MAF_USDA=9.016
NC_035086.1	1245407	.	G	A	.	.	MAF_USDA=1.639
NC_035086.1	1245458	.	A	T	.	.	MAF_INRAE=15.823;MAF_USDA=8.197
NC_035086.1	1245649	.	G	A	.	.	MAF_INRAE=10.127;MAF_USDA=16.471
NC_035086.1	1245664	.	T	G	.	.	MAF_INRAE=16.456;MAF_USDA=11.176
NC_035086.1	1245704	.	G	A	.	.	MAF_USDA=1.639
NC_035086.1	1245755	.	G	A	.	.	MAF_INRAE=30.38;MAF_USDA=13.529
NC_035086.1	1245876	.	G	T	.	.	MAF_USDA=5.738
NC_035086.1	1245887	.	G	A	.	.	MAF_INRAE=15.823;MAF_USDA=11.176
NC_035086.1	1245930	.	C	T	.	.	MAF_USDA=1.639
NC_035086.1	1245938	.	T	A	.	.	MAF_USDA=1.639
NC_035086.1	1245939	.	A	G	.	.	MAF_USDA=1.639
NC_035086.1	1246152	.	T	G	.	.	MAF_USDA=8.333
NC_035086.1	1246231	.	C	T	.	.	MAF_USDA=12.651
NC_035086.1	1246233	.	A	G	.	.	MAF_USDA=40.361
NC_035086.1	1246267	.	A	T	.	.	MAF_USDA=1.639
NC_035086.1	1246333	.	G	T	.	.	MAF_USDA=43.452
NC_035086.1	1246369	.	C	T	.	.	MAF_USDA=2.5
NC_035086.1	1246404	.	G	A	.	.	MAF_USDA=2.459
NC_035086.1	1246420	.	C	T	.	.	MAF_USDA=1.639
NC_035086.1	1246471	.	G	T	.	.	MAF_INRAE=21.053;MAF_USDA=7.059
NC_035086.1	1246538	.	G	A	.	.	MAF_USDA=3.279
NC_035086.1	1246581	.	T	A	.	.	MAF_INRAE=20.253;MAF_USDA=18.824
NC_035086.1	1246587	.	G	A	.	.	MAF_INRAE=8.228;MAF_USDA=11.765
NC_035086.1	1246594	.	C	G	.	.	MAF_INRAE=5.263
NC_035086.1	1246639	.	C	T	.	.	MAF_INRAE=37.975;MAF_USDA=7.647
NC_035086.1	1246667	.	A	G	.	.	MAF_USDA=3.333
NC_035086.1	1246673	.	A	T	.	.	MAF_INRAE=10.0;MAF_USDA=18.452
NC_035086.1	1246683	.	T	G	.	.	MAF_USDA=10.119
NC_035086.1	1246715	.	C	T	.	.	MAF_INRAE=38.608;MAF_USDA=29.762
NC_035086.1	1246777	.	T	C	.	.	MAF_USDA=11.31
NC_035086.1	1246788	.	C	T	.	.	MAF_USDA=1.639
NC_035086.1	1246790	.	C	T	.	.	MAF_USDA=2.353
NC_035086.1	1246806	.	A	G	.	.	MAF_USDA=6.557
NC_035086.1	1246829	.	C	T	.	.	MAF_USDA=1.639
NC_035086.1	1246909	.	T	C	.	.	MAF_USDA=3.279
NC_035086.1	1246978	.	A	C	.	.	MAF_INRAE=1.667;MAF_USDA=12.353
NC_035086.1	1247024	.	T	G	.	.	MAF_INRAE=29.747;MAF_USDA=45.294
NC_035086.1	1247029	.	T	A	.	.	MAF_INRAE=1.667;MAF_USDA=11.765
NC_035086.1	1247072	.	T	C	.	.	MAF_INRAE=40.506;MAF_USDA=12.353
NC_035086.1	1247073	.	A	T	.	.	MAF_USDA=4.098
NC_035086.1	1247121	.	T	G	.	.	MAF_INRAE=49.167;MAF_USDA=49.412
NC_035086.1	1247126	.	C	A	.	.	MAF_INRAE=18.987;MAF_USDA=11.176
NC_035086.1	1247129	.	G	A	.	.	MAF_USDA=1.639
NC_035086.1	1247144	.	A	T	.	.	MAF_USDA=1.639
NC_035086.1	1247255	.	G	A	.	.	MAF_USDA=1.176
NC_035086.1	1247265	.	T	C	.	.	MAF_INRAE=10.0
NC_035086.1	1247308	.	C	A,*	.	.	MAF_INRAE=26.316
NC_035086.1	1247317	.	G	C	.	.	MAF_INRAE=46.203;MAF_USDA=28.235
NC_035086.1	1247326	.	A	C	.	.	MAF_USDA=4.118
NC_035086.1	1247372	.	A	G	.	.	MAF_USDA=4.118
NC_035086.1	1247418	.	C	T	.	.	MAF_USDA=9.836
NC_035086.1	1247425	.	A	C	.	.	MAF_USDA=4.706
NC_035086.1	1247529	.	G	A	.	.	MAF_INRAE=1.667;MAF_USDA=8.824
NC_035086.1	1247595	.	G	T	.	.	MAF_INRAE=1.667;MAF_USDA=7.647
NC_035086.1	1247601	.	T	G	.	.	MAF_INRAE=40.506;MAF_USDA=24.706
NC_035086.1	1247650	.	C	G	.	.	MAF_USDA=4.098
NC_035086.1	1247657	.	G	T	.	.	MAF_USDA=4.918
NC_035086.1	1247668	.	G	T	.	.	MAF_USDA=4.918
NC_035086.1	1247669	.	G	A	.	.	MAF_USDA=4.918
NC_035086.1	1247694	.	A	G	.	.	MAF_USDA=1.639
NC_035086.1	1247725	.	G	T	.	.	MAF_INRAE=10.0;MAF_USDA=7.059
NC_035086.1	1247732	.	G	T	.	.	MAF_INRAE=10.0;MAF_USDA=7.647
NC_035086.1	1247750	.	T	C	.	.	MAF_INRAE=10.759;MAF_USDA=10.588
NC_035086.1	1247766	.	C	T	.	.	MAF_INRAE=6.329;MAF_USDA=6.557
NC_035086.1	1247817	.	T	G	.	.	MAF_INRAE=31.013;MAF_USDA=8.333
NC_035086.1	1247829	.	C	T	.	.	MAF_INRAE=31.579;MAF_USDA=21.429
NC_035086.1	1247844	.	C	G	.	.	MAF_INRAE=41.772;MAF_USDA=41.667
NC_035086.1	1247859	.	A	G	.	.	MAF_INRAE=39.873;MAF_USDA=16.667
NC_035086.1	1247903	.	C	T	.	.	MAF_INRAE=26.316;MAF_USDA=8.333
NC_035086.1	1247912	.	C	T	.	.	MAF_USDA=2.174
NC_035086.1	1247968	.	G	A	.	.	MAF_USDA=19.565
NC_035086.1	1249444	.	T	A	.	.	MAF_USDA=2.542
NC_035086.1	1249447	.	G	T	.	.	MAF_USDA=44.118
NC_035086.1	1249448	.	C	A	.	.	MAF_USDA=44.118
NC_035086.1	1249481	.	C	A	.	.	MAF_USDA=1.639
NC_035086.1	1249486	.	T	A	.	.	MAF_USDA=8.333
NC_035086.1	1249552	.	T	A	.	.	MAF_USDA=38.824
NC_035086.1	1249562	.	G	C	.	.	MAF_USDA=12.295
NC_035086.1	1249578	.	T	G	.	.	MAF_INRAE=9.494;MAF_USDA=17.059
NC_035086.1	1249639	.	G	A	.	.	MAF_INRAE=22.152;MAF_USDA=29.412
NC_035086.1	1249701	.	C	T	.	.	MAF_INRAE=10.0;MAF_USDA=5.294
NC_035086.1	1249717	.	T	C	.	.	MAF_USDA=1.639
NC_035086.1	1249734	.	G	T	.	.	MAF_USDA=4.918
NC_035086.1	1249737	.	A	G	.	.	MAF_USDA=7.059
NC_035086.1	1249760	.	A	T	.	.	MAF_INRAE=8.861;MAF_USDA=9.412
NC_035086.1	1249764	.	C	A	.	.	MAF_USDA=1.639
NC_035086.1	1249770	.	G	T	.	.	MAF_USDA=1.639
NC_035086.1	1249779	.	C	G	.	.	MAF_USDA=4.118
NC_035086.1	1249817	.	G	A	.	.	MAF_USDA=5.882
NC_035086.1	1249818	.	G	A	.	.	MAF_USDA=2.459
NC_035086.1	1249835	.	C	T	.	.	MAF_USDA=1.639
NC_035086.1	1249855	.	C	A	.	.	MAF_USDA=4.098
NC_035086.1	1249888	.	C	T	.	.	MAF_USDA=3.529
NC_035086.1	1249896	.	A	C	.	.	MAF_INRAE=39.241;MAF_USDA=28.824
NC_035086.1	1249980	.	G	T,A	.	.	MAF_INRAE=26.316
NC_035086.1	1249993	.	T	A	.	.	MAF_USDA=1.639
NC_035086.1	1249994	.	A	T	.	.	MAF_USDA=1.639
NC_035086.1	1250024	.	A	C	.	.	MAF_USDA=1.639
NC_035086.1	1250083	.	C	T	.	.	MAF_USDA=15.217
NC_035086.1	1250092	.	A	C	.	.	MAF_USDA=45.833
NC_035086.1	1250093	.	G	T	.	.	MAF_INRAE=40.833;MAF_USDA=43.75
NC_035086.1	1250210	.	T	A	.	.	MAF_INRAE=5.263;MAF_USDA=9.412
NC_035086.1	1250211	.	T	A	.	.	MAF_USDA=9.412
NC_035086.1	1250225	.	A	G	.	.	MAF_INRAE=11.392;MAF_USDA=9.412
NC_035086.1	1250252	.	G	A	.	.	MAF_USDA=1.639
NC_035086.1	1250256	.	T	A	.	.	MAF_USDA=6.557
NC_035086.1	1250292	.	A	T	.	.	MAF_USDA=3.279
NC_035086.1	1250314	.	A	C	.	.	MAF_USDA=4.918
NC_035086.1	1250318	.	C	T	.	.	MAF_INRAE=10.526;MAF_USDA=4.918
NC_035086.1	1250342	.	C	T	.	.	MAF_INRAE=10.0;MAF_USDA=2.459
NC_035086.1	1250343	.	G	A	.	.	MAF_USDA=1.639
NC_035086.1	1250437	.	A	C	.	.	MAF_USDA=1.695
NC_035086.1	1250438	.	A	T	.	.	MAF_USDA=10.241
NC_035086.1	1250468	.	C	T	.	.	MAF_USDA=4.918
NC_035086.1	1250472	.	C	A	.	.	MAF_INRAE=20.253;MAF_USDA=40.588
NC_035086.1	1250568	.	T	A	.	.	MAF_USDA=1.639
NC_035086.1	1250634	.	T	A	.	.	MAF_INRAE=10.526;MAF_USDA=4.918
NC_035086.1	1250640	.	A	G	.	.	MAF_USDA=1.639
NC_035086.1	1250670	.	C	G	.	.	MAF_USDA=1.639
NC_035086.1	1250681	.	T	C	.	.	MAF_INRAE=11.392;MAF_USDA=10.0
NC_035086.1	1250686	.	T	G	.	.	MAF_USDA=1.639
NC_035086.1	1250710	.	A	T	.	.	MAF_USDA=1.667
NC_035086.1	1250715	.	C	G	.	.	MAF_USDA=8.333
NC_035086.1	1250736	.	C	T	.	.	MAF_INRAE=15.0;MAF_USDA=1.786
NC_035086.1	1250760	.	G	T	.	.	MAF_INRAE=15.0;MAF_USDA=2.941
NC_035086.1	1250814	.	C	T	.	.	MAF_USDA=1.639
NC_035086.1	1250843	.	G	A	.	.	MAF_USDA=2.459
NC_035086.1	1250884	.	G	T	.	.	MAF_USDA=39.583
NC_035086.1	1250988	.	A	G	.	.	MAF_USDA=1.667
NC_035086.1	1251064	.	G	A	.	.	MAF_USDA=1.639
NC_035086.1	1251067	.	G	T	.	.	MAF_INRAE=2.5;MAF_USDA=2.459
NC_035086.1	1251085	.	T	G	.	.	MAF_USDA=1.639
NC_035086.1	1251099	.	T	A	.	.	MAF_INRAE=13.291;MAF_USDA=10.588
NC_035086.1	1251119	.	G	A	.	.	MAF_USDA=1.639
NC_035086.1	1251145	.	G	C	.	.	MAF_INRAE=14.167;MAF_USDA=5.294
NC_035086.1	1251216	.	T	G	.	.	MAF_USDA=1.695
NC_035086.1	1251279	.	A	C	.	.	MAF_USDA=2.083
NC_035086.1	1251282	.	A	C	.	.	MAF_INRAE=12.025;MAF_USDA=10.714
NC_035086.1	1251299	.	G	T	.	.	MAF_INRAE=12.658;MAF_USDA=10.714
NC_035086.1	1251329	.	C	T	.	.	MAF_INRAE=30.38;MAF_USDA=9.524
NC_035086.1	1251378	.	G	A	.	.	MAF_USDA=1.639
NC_035086.1	1251409	.	A	G	.	.	MAF_USDA=11.475
NC_035086.1	1251447	.	T	A	.	.	MAF_INRAE=21.053
NC_035086.1	1251454	.	T	A	.	.	MAF_INRAE=21.053
NC_035086.1	1251457	.	T	A	.	.	MAF_USDA=10.417
NC_035086.1	1251459	.	A	T	.	.	MAF_INRAE=2.532;MAF_USDA=17.059
NC_035086.1	1251557	.	C	T	.	.	MAF_INRAE=2.532;MAF_USDA=17.059
NC_035086.1	1251603	.	C	T	.	.	MAF_USDA=3.279
NC_035086.1	1251641	.	T	A	.	.	MAF_INRAE=13.291;MAF_USDA=14.118
NC_035086.1	1251745	.	A	T	.	.	MAF_USDA=1.639
NC_035086.1	1251754	.	T	A	.	.	MAF_INRAE=6.329
NC_035086.1	1251763	.	G	T	.	.	MAF_INRAE=5.263
NC_035086.1	1251773	.	G	C	.	.	MAF_USDA=1.639
NC_035086.1	1251801	.	C	A	.	.	MAF_USDA=1.639
NC_035086.1	1251806	.	C	A	.	.	MAF_USDA=1.639
NC_035086.1	1251850	.	C	T	.	.	MAF_USDA=1.667
NC_035086.1	1251865	.	T	C	.	.	MAF_INRAE=12.658;MAF_USDA=13.69
NC_035086.1	1251997	.	C	A	.	.	MAF_USDA=5.738
NC_035086.1	1251998	.	T	A	.	.	MAF_USDA=1.639
NC_035086.1	1252000	.	T	G	.	.	MAF_INRAE=21.519;MAF_USDA=47.647
NC_035086.1	1252005	.	C	T	.	.	MAF_INRAE=30.38;MAF_USDA=6.471
NC_035086.1	1252007	.	C	A	.	.	MAF_USDA=5.738
NC_035086.1	1252031	.	T	C	.	.	MAF_INRAE=6.329;MAF_USDA=21.176
NC_035086.1	1252068	.	A	C	.	.	MAF_USDA=2.459
NC_035086.1	1252106	.	T	G	.	.	MAF_USDA=1.667
NC_035086.1	1252109	.	G	A	.	.	MAF_USDA=8.929
NC_035086.1	1252140	.	A	T	.	.	MAF_USDA=16.667
NC_035086.1	1252142	.	T	C	.	.	MAF_USDA=1.667
NC_035086.1	1252143	.	T	A	.	.	MAF_USDA=41.667
NC_035086.1	1252176	.	C	T	.	.	MAF_USDA=1.667
NC_035086.1	1252194	.	T	C	.	.	MAF_USDA=1.667
NC_035086.1	1252259	.	G	A	.	.	MAF_USDA=6.667
NC_035086.1	1252261	.	G	A	.	.	MAF_USDA=6.667
NC_035086.1	1252533	.	T	C	.	.	MAF_USDA=1.667
NC_035086.1	1252595	.	C	A	.	.	MAF_USDA=5.932
NC_035086.1	1252613	.	T	A	.	.	MAF_INRAE=12.025;MAF_USDA=20.833
NC_035086.1	1252659	.	G	A	.	.	MAF_INRAE=21.519;MAF_USDA=27.647
NC_035086.1	1252671	.	C	T	.	.	MAF_USDA=1.639
NC_035086.1	1252692	.	C	A	.	.	MAF_INRAE=6.329
NC_035086.1	1252707	.	A	C	.	.	MAF_USDA=1.639
NC_035086.1	1252716	.	G	C	.	.	MAF_INRAE=8.861;MAF_USDA=15.882
NC_035086.1	1252732	.	T	C	.	.	MAF_USDA=1.639
NC_035086.1	1252743	.	G	T	.	.	MAF_INRAE=17.722;MAF_USDA=11.176
NC_035086.1	1252750	.	G	A	.	.	MAF_INRAE=17.722;MAF_USDA=11.176
NC_035086.1	1252808	.	G	T	.	.	MAF_USDA=7.377
NC_035086.1	1252821	.	A	C	.	.	MAF_INRAE=6.329
NC_035086.1	1252824	.	A	G	.	.	MAF_USDA=1.639
NC_035086.1	1252850	.	G	A	.	.	MAF_INRAE=21.519;MAF_USDA=10.588
NC_035086.1	1252851	.	G	A	.	.	MAF_USDA=1.639
NC_035086.1	1252863	.	T	C	.	.	MAF_USDA=1.639
NC_035086.1	1252917	.	G	T	.	.	MAF_USDA=1.639
NC_035086.1	1252925	.	T	G	.	.	MAF_USDA=6.557
NC_035086.1	1252927	.	A	C	.	.	MAF_USDA=6.557
NC_035086.1	1252936	.	C	T	.	.	MAF_USDA=7.377
NC_035086.1	1252961	.	C	T	.	.	MAF_USDA=9.016
NC_035086.1	1252963	.	C	T	.	.	MAF_USDA=9.016
NC_035086.1	1252972	.	A	C	.	.	MAF_USDA=10.656
NC_035086.1	1252973	.	T	A	.	.	MAF_USDA=10.656
NC_035086.1	1252991	.	T	G	.	.	MAF_USDA=9.412
NC_035086.1	1252995	.	C	T	.	.	MAF_USDA=10.0
NC_035086.1	1253013	.	C	T	.	.	MAF_USDA=14.118
NC_035086.1	1253021	.	G	A	.	.	MAF_USDA=6.557
NC_035086.1	1253030	.	G	T	.	.	MAF_USDA=11.765
NC_035086.1	1253032	.	G	A	.	.	MAF_USDA=15.294
NC_035086.1	1253035	.	C	A	.	.	MAF_USDA=11.176
NC_035086.1	1253091	.	T	C	.	.	MAF_INRAE=5.263
NC_035086.1	1253207	.	T	A	.	.	MAF_USDA=1.639
NC_035086.1	1253220	.	C	A	.	.	MAF_USDA=5.738
NC_035086.1	1253311	.	T	A	.	.	MAF_INRAE=1.667
NC_035086.1	1253320	.	G	A	.	.	MAF_USDA=2.083
NC_035086.1	1253335	.	C	T	.	.	MAF_USDA=1.639
NC_035086.1	1253339	.	A	T	.	.	MAF_USDA=1.639
NC_035086.1	1253369	.	G	A	.	.	MAF_INRAE=18.987;MAF_USDA=19.412
NC_035086.1	1253393	.	T	C	.	.	MAF_USDA=1.639
NC_035086.1	1253394	.	C	T	.	.	MAF_USDA=1.639
NC_035086.1	1253414	.	A	G	.	.	MAF_INRAE=1.667;MAF_USDA=4.118
NC_035086.1	1253445	.	A	G	.	.	MAF_USDA=6.548
NC_035086.1	1253564	.	G	A	.	.	MAF_INRAE=6.329
NC_035086.1	1253591	.	C	T	.	.	MAF_USDA=1.639
NC_035086.1	1253604	.	T	A	.	.	MAF_USDA=1.639
NC_035086.1	1253606	.	C	A	.	.	MAF_USDA=20.492
NC_035086.1	1253611	.	A	G	.	.	MAF_INRAE=1.667;MAF_USDA=2.459
NC_035086.1	1253643	.	A	G	.	.	MAF_USDA=2.459
NC_035086.1	1253674	.	C	T	.	.	MAF_USDA=9.016
NC_035086.1	1253691	.	G	A	.	.	MAF_USDA=7.377
NC_035086.1	1253797	.	T	C	.	.	MAF_USDA=2.083
NC_035086.1	1253801	.	A	C	.	.	MAF_USDA=13.529
NC_035086.1	1253808	.	T	A	.	.	MAF_USDA=1.176
NC_035086.1	1253826	.	C	A	.	.	MAF_USDA=1.639
NC_035086.1	1253833	.	G	T	.	.	MAF_USDA=2.459
NC_035086.1	1253834	.	T	A	.	.	MAF_USDA=1.639
NC_035086.1	1253871	.	A	C	.	.	MAF_INRAE=36.842;MAF_USDA=22.353
NC_035086.1	1253923	.	T	C	.	.	MAF_INRAE=36.709;MAF_USDA=25.882
NC_035086.1	1253951	.	G	A	.	.	MAF_INRAE=30.38;MAF_USDA=22.353
NC_035086.1	1253991	.	T	C	.	.	MAF_USDA=14.583
NC_035086.1	1254019	.	A	T	.	.	MAF_INRAE=36.709;MAF_USDA=37.059
NC_035086.1	1254163	.	G	C	.	.	MAF_USDA=1.639
NC_035086.1	1254195	.	C	T	.	.	MAF_USDA=5.738
NC_035086.1	1254228	.	T	A	.	.	MAF_INRAE=37.975;MAF_USDA=27.647
NC_035086.1	1254324	.	G	A	.	.	MAF_INRAE=10.526;MAF_USDA=4.918
NC_035086.1	1254368	.	T	G	.	.	MAF_INRAE=6.667
NC_035086.1	1254388	.	T	G	.	.	MAF_INRAE=6.329
NC_035086.1	1254429	.	G	A	.	.	MAF_USDA=11.765
NC_035086.1	1254449	.	C	T	.	.	MAF_USDA=1.639
NC_035086.1	1254533	.	C	T	.	.	MAF_INRAE=37.342;MAF_USDA=38.824
NC_035086.1	1254592	.	A	G	.	.	MAF_USDA=3.279
NC_035086.1	1254602	.	G	T	.	.	MAF_INRAE=5.833;MAF_USDA=2.459
NC_035086.1	1254670	.	C	A	.	.	MAF_USDA=10.588
NC_035086.1	1254737	.	C	A	.	.	MAF_USDA=31.25
NC_035086.1	1254842	.	T	A	.	.	MAF_USDA=50.0
NC_035086.1	1254860	.	A	C	.	.	MAF_INRAE=28.333;MAF_USDA=24.706
NC_035086.1	1254882	.	C	T	.	.	MAF_USDA=6.557
NC_035086.1	1254921	.	A	C	.	.	MAF_USDA=12.353
NC_035086.1	1255001	.	C	A	.	.	MAF_USDA=2.459
NC_035086.1	1255024	.	C	T,*	.	.	MAF_INRAE=5.263
NC_035086.1	1255029	.	T	G	.	.	MAF_USDA=3.279
NC_035086.1	1255046	.	C	A	.	.	MAF_INRAE=29.747;MAF_USDA=22.951
NC_035086.1	1255047	.	A	G	.	.	MAF_USDA=5.738
NC_035086.1	1255087	.	A	G	.	.	MAF_USDA=1.639
NC_035086.1	1255133	.	A	C	.	.	MAF_USDA=2.459
NC_035086.1	1255177	.	G	A	.	.	MAF_USDA=5.738
NC_035086.1	1255191	.	G	A	.	.	MAF_INRAE=12.025;MAF_USDA=4.118
NC_035086.1	1255202	.	C	A	.	.	MAF_INRAE=12.658;MAF_USDA=8.235
NC_035086.1	1255224	.	C	G	.	.	MAF_USDA=5.738
NC_035086.1	1255290	.	C	T	.	.	MAF_USDA=2.083
NC_035086.1	1255292	.	A	T	.	.	MAF_INRAE=10.526;MAF_USDA=4.918
NC_035086.1	1255322	.	A	G	.	.	MAF_INRAE=5.696
NC_035086.1	1255399	.	G	A	.	.	MAF_INRAE=30.38;MAF_USDA=5.882
NC_035086.1	1255444	.	T	C	.	.	MAF_USDA=4.098
NC_035086.1	1255498	.	G	A	.	.	MAF_INRAE=6.329
NC_035086.1	1255602	.	T	A	.	.	MAF_INRAE=5.263
NC_035086.1	1255617	.	T	C	.	.	MAF_USDA=12.5
NC_035086.1	1255621	.	G	T	.	.	MAF_INRAE=27.5;MAF_USDA=37.059
NC_035086.1	1255657	.	C	A	.	.	MAF_INRAE=5.696
NC_035086.1	1255705	.	G	A	.	.	MAF_INRAE=22.152;MAF_USDA=26.471
NC_035086.1	1258907	.	G	A	.	.	MAF_USDA=10.417
NC_035086.1	1258912	.	TA	TT	.	.	MAF_USDA=45.833
NC_035086.1	1258953	.	A	T	.	.	MAF_USDA=6.25
NC_035086.1	1258974	.	T	A	.	.	MAF_INRAE=19.62;MAF_USDA=22.353
NC_035086.1	1259001	.	C	A	.	.	MAF_USDA=1.639
NC_035086.1	1259024	.	T	C	.	.	MAF_INRAE=47.468;MAF_USDA=33.333
NC_035086.1	1259100	.	C	T	.	.	MAF_INRAE=10.526;MAF_USDA=4.918
NC_035086.1	1259106	.	C	A	.	.	MAF_INRAE=5.263;MAF_USDA=2.459
NC_035086.1	1259115	.	C	A	.	.	MAF_INRAE=5.263
NC_035086.1	1259120	.	G	A	.	.	MAF_INRAE=5.263;MAF_USDA=2.459
NC_035086.1	1259132	.	G	A	.	.	MAF_INRAE=5.263;MAF_USDA=2.459
NC_035086.1	1259134	.	G	T	.	.	MAF_USDA=2.459
NC_035086.1	1259143	.	C	T	.	.	MAF_USDA=4.706
NC_035086.1	1259220	.	A	T	.	.	MAF_USDA=22.917
NC_035086.1	1259310	.	A	T	.	.	MAF_USDA=23.529
NC_035086.1	1259339	.	C	T	.	.	MAF_USDA=1.667
NC_035086.1	1259393	.	C	T	.	.	MAF_USDA=1.639
NC_035086.1	1259415	.	G	A	.	.	MAF_INRAE=8.861
NC_035086.1	1259427	.	A	G	.	.	MAF_INRAE=27.215;MAF_USDA=40.588
NC_035086.1	1259445	.	T	C	.	.	MAF_USDA=1.639
NC_035086.1	1259464	.	C	A	.	.	MAF_USDA=4.118
NC_035086.1	1259471	.	C	G	.	.	MAF_USDA=1.639
NC_035086.1	1259481	.	G	A	.	.	MAF_INRAE=10.759;MAF_USDA=2.353
NC_035086.1	1259505	.	G	A	.	.	MAF_USDA=5.882
NC_035086.1	1259526	.	G	A	.	.	MAF_USDA=2.353
NC_035086.1	1259591	.	A	T	.	.	MAF_USDA=1.639
NC_035086.1	1259650	.	C	T	.	.	MAF_USDA=14.583
NC_035086.1	1259786	.	G	T	.	.	MAF_INRAE=2.532;MAF_USDA=8.235
NC_035086.1	1259810	.	T	C	.	.	MAF_USDA=6.557
NC_035086.1	1259907	.	C	T	.	.	MAF_USDA=3.279
NC_035086.1	1259914	.	G	A	.	.	MAF_INRAE=6.329;MAF_USDA=1.639
NC_035086.1	1259966	.	A	G	.	.	MAF_USDA=1.639
NC_035086.1	1260012	.	G	A	.	.	MAF_USDA=2.459
NC_035086.1	1260036	.	T	C	.	.	MAF_INRAE=35.443;MAF_USDA=7.647
NC_035086.1	1260042	.	T	C	.	.	MAF_USDA=1.639
NC_035086.1	1260083	.	C	A	.	.	MAF_USDA=1.639
NC_035086.1	1260095	.	A	T	.	.	MAF_USDA=5.882
NC_035086.1	1260096	.	G	A	.	.	MAF_USDA=1.639
NC_035086.1	1260110	.	C	T	.	.	MAF_USDA=1.639
NC_035086.1	1260159	.	G	A	.	.	MAF_USDA=1.639
NC_035086.1	1260227	.	A	C	.	.	MAF_INRAE=27.848;MAF_USDA=25.882
NC_035086.1	1260235	.	T	A	.	.	MAF_USDA=1.639
NC_035086.1	1260264	.	T	G	.	.	MAF_INRAE=5.263;MAF_USDA=3.279
NC_035086.1	1260271	.	A	G	.	.	MAF_USDA=1.639
NC_035086.1	1260272	.	A	T	.	.	MAF_USDA=4.098
NC_035086.1	1260310	.	G	T	.	.	MAF_USDA=1.639
NC_035086.1	1260316	.	A	T	.	.	MAF_INRAE=10.0;MAF_USDA=1.639
NC_035086.1	1260381	.	C	A	.	.	MAF_USDA=4.762
NC_035086.1	1260406	.	C	G	.	.	MAF_INRAE=10.526;MAF_USDA=14.583
NC_035086.1	1260436	.	T	G	.	.	MAF_INRAE=20.0;MAF_USDA=38.235
NC_035086.1	1260700	.	A	G	.	.	MAF_USDA=2.174
NC_035086.1	1261922	.	T	G	.	.	MAF_USDA=12.5
NC_035086.1	1262018	.	T	C	.	.	MAF_INRAE=10.526
NC_035086.1	1262027	.	A	T	.	.	MAF_INRAE=10.526;MAF_USDA=5.0
NC_035086.1	1262032	.	T	A	.	.	MAF_INRAE=26.316;MAF_USDA=5.422
NC_035086.1	1262340	.	G	T	.	.	MAF_INRAE=28.333;MAF_USDA=29.167
NC_035086.1	1262342	.	C	A	.	.	MAF_USDA=16.667
NC_035086.1	1262736	.	C	A	.	.	MAF_USDA=16.667
NC_035086.1	1262756	.	C	A	.	.	MAF_INRAE=2.632
NC_035086.1	1262759	.	C	T	.	.	MAF_USDA=39.583
NC_035086.1	1262878	.	T	A	.	.	MAF_INRAE=5.263;MAF_USDA=1.639
NC_035086.1	1262900	.	G	A	.	.	MAF_USDA=1.639
NC_035086.1	1262919	.	C	G	.	.	MAF_INRAE=15.823;MAF_USDA=17.059
NC_035086.1	1262945	.	A	C	.	.	MAF_INRAE=19.62;MAF_USDA=24.706
NC_035086.1	1262987	.	C	T	.	.	MAF_INRAE=5.696
NC_035086.1	1263005	.	A	G	.	.	MAF_USDA=1.639
NC_035086.1	1263028	.	C	A	.	.	MAF_INRAE=24.684;MAF_USDA=25.0
NC_035086.1	1263039	.	A	C	.	.	MAF_INRAE=29.114;MAF_USDA=7.647
NC_035086.1	1263048	.	C	T	.	.	MAF_USDA=1.639
NC_035086.1	1263124	.	C	T	.	.	MAF_INRAE=6.329;MAF_USDA=1.639
NC_035086.1	1263171	.	G	T	.	.	MAF_INRAE=6.962;MAF_USDA=9.412
NC_035086.1	1263178	.	A	T	.	.	MAF_INRAE=9.494;MAF_USDA=7.059
NC_035086.1	1263211	.	C	A	.	.	MAF_USDA=2.083
NC_035086.1	1263218	.	C	T	.	.	MAF_INRAE=5.263
NC_035086.1	1263261	.	G	A	.	.	MAF_USDA=6.25
NC_035086.1	1263282	.	G	C	.	.	MAF_USDA=7.059
NC_035086.1	1263297	.	A	G	.	.	MAF_INRAE=21.519;MAF_USDA=28.235
NC_035086.1	1263334	.	T	C	.	.	MAF_USDA=6.471
NC_035086.1	1263422	.	T	C	.	.	MAF_INRAE=25.0;MAF_USDA=24.118
NC_035086.1	1263441	.	C	T	.	.	MAF_INRAE=5.833
NC_035086.1	1263445	.	A	T	.	.	MAF_INRAE=5.833;MAF_USDA=1.639
NC_035086.1	1263506	.	C	T	.	.	MAF_INRAE=15.823;MAF_USDA=15.882
NC_035086.1	1263541	.	T	A	.	.	MAF_USDA=3.279
NC_035086.1	1263542	.	A	C	.	.	MAF_USDA=6.25
NC_035086.1	1263570	.	A	C	.	.	MAF_USDA=1.639
NC_035086.1	1263735	.	T	A	.	.	MAF_INRAE=26.667;MAF_USDA=41.765
NC_035086.1	1263825	.	C	T	.	.	MAF_USDA=8.197
NC_035086.1	1263837	.	G	C	.	.	MAF_INRAE=15.833;MAF_USDA=5.882
NC_035086.1	1263896	.	G	A	.	.	MAF_USDA=6.557
NC_035086.1	1263924	.	C	T	.	.	MAF_USDA=2.459
NC_035086.1	1263996	.	C	T	.	.	MAF_USDA=5.738
NC_035086.1	1264000	.	A	C	.	.	MAF_INRAE=6.329;MAF_USDA=6.25
NC_035086.1	1264031	.	T	A	.	.	MAF_INRAE=25.0;MAF_USDA=27.647
NC_035086.1	1264057	.	T	C	.	.	MAF_USDA=6.471
NC_035086.1	1264059	.	G	T	.	.	MAF_USDA=2.459
NC_035086.1	1264082	.	C	T	.	.	MAF_USDA=2.5
NC_035086.1	1264180	.	G	A	.	.	MAF_INRAE=32.278;MAF_USDA=13.636
NC_035086.1	1264188	.	G	C	.	.	MAF_INRAE=8.333
NC_035086.1	1264219	.	T	A	.	.	MAF_INRAE=19.167
NC_035086.1	1264225	.	C	G	.	.	MAF_INRAE=5.263
NC_035086.1	1264342	.	A	C	.	.	MAF_USDA=1.639
NC_035086.1	1264392	.	T	C	.	.	MAF_INRAE=31.579;MAF_USDA=33.333
NC_035086.1	1264401	.	G	T	.	.	MAF_INRAE=5.263;MAF_USDA=12.5
NC_035086.1	1264413	.	G	A	.	.	MAF_USDA=6.25
NC_035086.1	1264470	.	T	A	.	.	MAF_INRAE=6.962
NC_035086.1	1264481	.	C	A	.	.	MAF_USDA=1.667
NC_035086.1	1264540	.	T	A	.	.	MAF_USDA=1.639
NC_035086.1	1264560	.	T	A	.	.	MAF_USDA=3.279
NC_035086.1	1264581	.	C	T	.	.	MAF_INRAE=6.962;MAF_USDA=2.353
NC_035086.1	1264746	.	C	A	.	.	MAF_USDA=3.279
NC_035086.1	1264764	.	C	A	.	.	MAF_INRAE=20.253;MAF_USDA=25.882
NC_035086.1	1264786	.	T	A	.	.	MAF_INRAE=5.263;MAF_USDA=5.357
NC_035086.1	1264824	.	C	A	.	.	MAF_USDA=2.083
NC_035086.1	1264956	.	T	C	.	.	MAF_USDA=9.412
NC_035086.1	1265009	.	T	A	.	.	MAF_INRAE=5.263;MAF_USDA=2.459
NC_035086.1	1265041	.	T	C	.	.	MAF_INRAE=10.526;MAF_USDA=4.918
NC_035086.1	1265121	.	G	T	.	.	MAF_INRAE=1.667
NC_035086.1	1265140	.	C	T	.	.	MAF_USDA=1.639
NC_035086.1	1265143	.	G	A	.	.	MAF_INRAE=20.886;MAF_USDA=30.0
NC_035086.1	1265249	.	G	A	.	.	MAF_USDA=10.417
NC_035086.1	1265266	.	A	T	.	.	MAF_INRAE=15.19;MAF_USDA=19.643
NC_035086.1	1265289	.	C	A	.	.	MAF_INRAE=5.263
NC_035086.1	1265332	.	G	A	.	.	MAF_USDA=7.059
NC_035086.1	1265399	.	C	G	.	.	MAF_INRAE=26.316;MAF_USDA=25.0
NC_035086.1	1265542	.	C	T	.	.	MAF_INRAE=15.789
NC_035086.1	1265629	.	A	T	.	.	MAF_INRAE=10.0;MAF_USDA=3.279
NC_035086.1	1265633	.	G	A	.	.	MAF_INRAE=19.62;MAF_USDA=23.529
NC_035086.1	1265807	.	T	C	.	.	MAF_USDA=22.917
NC_035086.1	1265932	.	G	T	.	.	MAF_USDA=6.25
NC_035086.1	1265961	.	G	A	.	.	MAF_INRAE=10.0
NC_035086.1	1266063	.	C	T	.	.	MAF_INRAE=5.696;MAF_USDA=1.639
NC_035086.1	1266142	.	G	A	.	.	MAF_USDA=6.25
NC_035086.1	1266214	.	T	C	.	.	MAF_USDA=1.639
NC_035086.1	1266311	.	G	A	.	.	MAF_USDA=6.25
NC_035086.1	1266431	.	G	A	.	.	MAF_INRAE=27.848;MAF_USDA=33.333
NC_035086.1	1266501	.	C	T	.	.	MAF_INRAE=7.595;MAF_USDA=5.882
NC_035086.1	1266524	.	T	C	.	.	MAF_INRAE=43.038;MAF_USDA=22.941
NC_035086.1	1266554	.	C	T	.	.	MAF_INRAE=14.167;MAF_USDA=10.588
NC_035086.1	1266568	.	C	T	.	.	MAF_INRAE=20.886;MAF_USDA=26.471
NC_035086.1	1266569	.	C	T	.	.	MAF_USDA=6.25
NC_035086.1	1266582	.	G	A	.	.	MAF_USDA=1.639
NC_035086.1	1266592	.	A	G	.	.	MAF_INRAE=5.263;MAF_USDA=3.279
```
