## Supplemental Data 1 for "Development of a high-density 665 K SNP array for rainbow trout genome-wide genotyping": INRAE_USDA_MAF1.vcf (part 2 of 1714)

```
NC_035086.1	1266649	.	G	A	.	.	MAF_INRAE=20.253;MAF_USDA=26.471
NC_035086.1	1266687	.	C	T	.	.	MAF_INRAE=27.848;MAF_USDA=39.412
NC_035086.1	1266699	.	C	T	.	.	MAF_INRAE=9.494;MAF_USDA=7.059
NC_035086.1	1266704	.	C	T	.	.	MAF_INRAE=10.833;MAF_USDA=4.098
NC_035086.1	1266707	.	A	G	.	.	MAF_INRAE=7.595;MAF_USDA=5.882
NC_035086.1	1266787	.	C	T	.	.	MAF_USDA=6.25
NC_035086.1	1266788	.	G	A	.	.	MAF_USDA=2.459
NC_035086.1	1266871	.	G	T	.	.	MAF_USDA=1.639
NC_035086.1	1266899	.	G	A	.	.	MAF_INRAE=10.526;MAF_USDA=4.918
NC_035086.1	1266906	.	G	A	.	.	MAF_INRAE=2.532;MAF_USDA=7.647
NC_035086.1	1266916	.	T	G	.	.	MAF_INRAE=5.263
NC_035086.1	1266925	.	G	A	.	.	MAF_USDA=6.25
NC_035086.1	1267072	.	A	C	.	.	MAF_INRAE=21.519;MAF_USDA=32.353
NC_035086.1	1267085	.	A	T	.	.	MAF_INRAE=7.595;MAF_USDA=12.941
NC_035086.1	1267211	.	C	A	.	.	MAF_USDA=31.176
NC_035086.1	1267691	.	T	C	.	.	MAF_USDA=12.5
NC_035086.1	1267714	.	C	T	.	.	MAF_USDA=10.417
NC_035086.1	1267750	.	C	T	.	.	MAF_USDA=29.412
NC_035086.1	1267768	.	G	C	.	.	MAF_USDA=4.167
NC_035086.1	1267787	.	A	C	.	.	MAF_USDA=4.098
NC_035086.1	1267816	.	A	T	.	.	MAF_USDA=1.639
NC_035086.1	1267820	.	G	A	.	.	MAF_USDA=8.333
NC_035086.1	1267824	.	A	G	.	.	MAF_USDA=7.059
NC_035086.1	1267849	.	A	G	.	.	MAF_USDA=5.294
NC_035086.1	1267906	.	G	C	.	.	MAF_USDA=5.738
NC_035086.1	1267909	.	G	A	.	.	MAF_USDA=4.918
NC_035086.1	1267959	.	T	C	.	.	MAF_USDA=16.667
NC_035086.1	1267965	.	C	G	.	.	MAF_USDA=4.918
NC_035086.1	1267968	.	G	T	.	.	MAF_USDA=3.279
NC_035086.1	1268023	.	C	T	.	.	MAF_USDA=5.932
NC_035086.1	1268042	.	G	A	.	.	MAF_USDA=1.695
NC_035086.1	1268058	.	G	A	.	.	MAF_USDA=3.39
NC_035086.1	1268088	.	G	A	.	.	MAF_USDA=2.459
NC_035086.1	1268107	.	C	T	.	.	MAF_INRAE=10.0
NC_035086.1	1268115	.	T	C	.	.	MAF_USDA=8.197
NC_035086.1	1268116	.	G	T	.	.	MAF_INRAE=5.833;MAF_USDA=14.706
NC_035086.1	1268126	.	C	A	.	.	MAF_USDA=4.098
NC_035086.1	1268131	.	A	G	.	.	MAF_INRAE=1.667;MAF_USDA=6.557
NC_035086.1	1268134	.	A	G	.	.	MAF_INRAE=2.5;MAF_USDA=6.557
NC_035086.1	1268144	.	T	C	.	.	MAF_USDA=8.197
NC_035086.1	1268145	.	G	T	.	.	MAF_USDA=9.016
NC_035086.1	1268146	.	A	T	.	.	MAF_USDA=8.197
NC_035086.1	1268148	.	T	C	.	.	MAF_USDA=9.836
NC_035086.1	1268151	.	C	G	.	.	MAF_USDA=3.279
NC_035086.1	1268160	.	A	G	.	.	MAF_USDA=3.279
NC_035086.1	1268163	.	A	G	.	.	MAF_USDA=3.279
NC_035086.1	1268171	.	C	T	.	.	MAF_INRAE=8.228;MAF_USDA=10.417
NC_035086.1	1268179	.	C	T	.	.	MAF_USDA=3.279
NC_035086.1	1268180	.	C	T	.	.	MAF_USDA=3.279
NC_035086.1	1268206	.	T	G	.	.	MAF_INRAE=8.228
NC_035086.1	1268207	.	G	T	.	.	MAF_INRAE=7.5
NC_035086.1	1268284	.	C	A	.	.	MAF_USDA=7.059
NC_035086.1	1268304	.	C	T	.	.	MAF_INRAE=28.481;MAF_USDA=15.882
NC_035086.1	1268305	.	G	T	.	.	MAF_INRAE=10.0;MAF_USDA=8.824
NC_035086.1	1268308	.	G	A	.	.	MAF_INRAE=16.456;MAF_USDA=5.738
NC_035086.1	1268330	.	G	A	.	.	MAF_INRAE=5.263;MAF_USDA=12.5
NC_035086.1	1268339	.	C	T	.	.	MAF_INRAE=12.658;MAF_USDA=8.235
NC_035086.1	1268340	.	T	A	.	.	MAF_INRAE=10.0;MAF_USDA=8.824
NC_035086.1	1268362	.	T	C	.	.	MAF_USDA=2.459
NC_035086.1	1268377	.	C	T	.	.	MAF_USDA=16.667
NC_035086.1	1268400	.	C	A	.	.	MAF_INRAE=31.667;MAF_USDA=10.417
NC_035086.1	1268401	.	A	T	.	.	MAF_INRAE=31.667
NC_035086.1	1268403	.	A	T	.	.	MAF_USDA=18.75
NC_035086.1	1268523	.	C	T	.	.	MAF_INRAE=12.658;MAF_USDA=9.524
NC_035086.1	1268524	.	G	A	.	.	MAF_USDA=2.381
NC_035086.1	1268607	.	T	A	.	.	MAF_USDA=6.557
NC_035086.1	1268643	.	C	A	.	.	MAF_INRAE=48.101;MAF_USDA=47.059
NC_035086.1	1268653	.	G	C	.	.	MAF_USDA=2.459
NC_035086.1	1268655	.	G	T	.	.	MAF_USDA=9.016
NC_035086.1	1268663	.	T	G	.	.	MAF_USDA=7.059
NC_035086.1	1268668	.	C	T	.	.	MAF_USDA=5.882
NC_035086.1	1268714	.	G	T	.	.	MAF_USDA=15.294
NC_035086.1	1268727	.	A	C	.	.	MAF_INRAE=28.481;MAF_USDA=15.294
NC_035086.1	1268796	.	A	G	.	.	MAF_USDA=20.833
NC_035086.1	1268809	.	G	A	.	.	MAF_USDA=6.471
NC_035086.1	1268826	.	A	G	.	.	MAF_INRAE=43.038;MAF_USDA=35.417
NC_035086.1	1268903	.	C	T	.	.	MAF_USDA=7.738
NC_035086.1	1268931	.	C	T	.	.	MAF_USDA=8.333
NC_035086.1	1268943	.	C	T	.	.	MAF_USDA=6.25
NC_035086.1	1268962	.	G	A	.	.	MAF_USDA=7.143
NC_035086.1	1269181	.	A	C	.	.	MAF_USDA=35.417
NC_035086.1	1269246	.	A	G	.	.	MAF_USDA=16.667
NC_035086.1	1269344	.	C	G	.	.	MAF_USDA=6.098
NC_035086.1	1269350	.	T	A	.	.	MAF_USDA=6.25
NC_035086.1	1269431	.	A	C	.	.	MAF_USDA=34.524
NC_035086.1	1269482	.	G	A	.	.	MAF_USDA=7.059
NC_035086.1	1269491	.	C	T	.	.	MAF_USDA=1.639
NC_035086.1	1269502	.	G	A	.	.	MAF_USDA=2.459
NC_035086.1	1269544	.	G	T	.	.	MAF_USDA=20.833
NC_035086.1	1269580	.	T	C	.	.	MAF_USDA=4.762
NC_035086.1	1269595	.	A	G	.	.	MAF_USDA=31.818
NC_035086.1	1269619	.	G	T	.	.	MAF_USDA=10.656
NC_035086.1	1269634	.	T	C	.	.	MAF_USDA=47.917
NC_035086.1	1269680	.	C	G	.	.	MAF_USDA=25.294
NC_035086.1	1269709	.	T	A	.	.	MAF_USDA=5.0
NC_035086.1	1269724	.	G	T	.	.	MAF_USDA=33.333
NC_035086.1	1269758	.	G	T	.	.	MAF_USDA=8.434
NC_035086.1	1269848	.	C	T	.	.	MAF_USDA=7.143
NC_035086.1	1269873	.	G	A	.	.	MAF_USDA=6.25
NC_035086.1	1269940	.	T	A	.	.	MAF_INRAE=10.0;MAF_USDA=18.452
NC_035086.1	1269957	.	A	G	.	.	MAF_USDA=9.167
NC_035086.1	1269963	.	C	T	.	.	MAF_USDA=1.667
NC_035086.1	1269964	.	T	C	.	.	MAF_INRAE=13.333
NC_035086.1	1270048	.	G	C	.	.	MAF_USDA=7.5
NC_035086.1	1270082	.	A	C	.	.	MAF_USDA=2.5
NC_035086.1	1270187	.	G	A	.	.	MAF_USDA=2.5
NC_035086.1	1270192	.	G	A	.	.	MAF_USDA=6.25
NC_035086.1	1270210	.	C	A	.	.	MAF_USDA=2.459
NC_035086.1	1270217	.	A	C	.	.	MAF_USDA=1.639
NC_035086.1	1270234	.	T	A	.	.	MAF_USDA=6.25
NC_035086.1	1270242	.	C	T	.	.	MAF_USDA=1.639
NC_035086.1	1270244	.	C	A	.	.	MAF_USDA=1.639
NC_035086.1	1270255	.	A	G	.	.	MAF_INRAE=15.19;MAF_USDA=17.059
NC_035086.1	1270271	.	C	T	.	.	MAF_USDA=2.5
NC_035086.1	1270297	.	A	G	.	.	MAF_USDA=1.639
NC_035086.1	1270300	.	C	G	.	.	MAF_INRAE=28.481;MAF_USDA=17.059
NC_035086.1	1270326	.	T	A	.	.	MAF_USDA=1.639
NC_035086.1	1270334	.	C	T	.	.	MAF_USDA=3.279
NC_035086.1	1270356	.	A	C	.	.	MAF_USDA=7.059
NC_035086.1	1270383	.	G	A	.	.	MAF_USDA=7.059
NC_035086.1	1270399	.	A	T	.	.	MAF_INRAE=6.962;MAF_USDA=8.824
NC_035086.1	1270406	.	T	C	.	.	MAF_USDA=2.459
NC_035086.1	1270437	.	T	A	.	.	MAF_USDA=7.059
NC_035086.1	1270440	.	C	T	.	.	MAF_INRAE=12.658;MAF_USDA=10.0
NC_035086.1	1270472	.	C	A	.	.	MAF_USDA=6.25
NC_035086.1	1270601	.	T	C	.	.	MAF_USDA=6.471
NC_035086.1	1270628	.	T	G	.	.	MAF_USDA=1.639
NC_035086.1	1270643	.	A	C	.	.	MAF_USDA=1.639
NC_035086.1	1270647	.	A	T	.	.	MAF_USDA=1.639
NC_035086.1	1270714	.	C	T	.	.	MAF_USDA=8.197
NC_035086.1	1270777	.	G	T	.	.	MAF_INRAE=16.456
NC_035086.1	1270778	.	C	T	.	.	MAF_USDA=6.471
NC_035086.1	1270781	.	C	T	.	.	MAF_USDA=1.639
NC_035086.1	1270833	.	A	C	.	.	MAF_INRAE=48.101;MAF_USDA=41.667
NC_035086.1	1270866	.	A	C	.	.	MAF_USDA=6.25
NC_035086.1	1270869	.	C	A	.	.	MAF_USDA=2.083
NC_035086.1	1270874	.	T	G	.	.	MAF_INRAE=16.456;MAF_USDA=23.529
NC_035086.1	1270884	.	G	C	.	.	MAF_USDA=3.279
NC_035086.1	1270897	.	A	C	.	.	MAF_INRAE=12.658;MAF_USDA=10.588
NC_035086.1	1270899	.	C	A	.	.	MAF_INRAE=32.278;MAF_USDA=12.941
NC_035086.1	1270918	.	G	T	.	.	MAF_USDA=8.197
NC_035086.1	1270919	.	G	C	.	.	MAF_USDA=1.639
NC_035086.1	1270942	.	T	A	.	.	MAF_INRAE=16.456;MAF_USDA=9.836
NC_035086.1	1270949	.	T	C	.	.	MAF_INRAE=16.456;MAF_USDA=9.836
NC_035086.1	1270964	.	G	C	.	.	MAF_USDA=7.059
NC_035086.1	1270984	.	T	G	.	.	MAF_USDA=1.639
NC_035086.1	1270985	.	T	G	.	.	MAF_INRAE=12.658;MAF_USDA=17.059
NC_035086.1	1271004	.	T	C	.	.	MAF_INRAE=6.962;MAF_USDA=8.824
NC_035086.1	1271039	.	G	A	.	.	MAF_USDA=8.197
NC_035086.1	1271093	.	T	C	.	.	MAF_USDA=2.459
NC_035086.1	1271140	.	T	C	.	.	MAF_USDA=1.639
NC_035086.1	1271198	.	T	C	.	.	MAF_USDA=14.118
NC_035086.1	1271206	.	T	A	.	.	MAF_USDA=1.639
NC_035086.1	1271210	.	C	T	.	.	MAF_INRAE=8.861
NC_035086.1	1271236	.	T	G	.	.	MAF_USDA=7.059
NC_035086.1	1271249	.	A	G	.	.	MAF_USDA=1.639
NC_035086.1	1271288	.	C	T	.	.	MAF_USDA=1.639
NC_035086.1	1271348	.	T	A	.	.	MAF_USDA=1.639
NC_035086.1	1271406	.	T	A	.	.	MAF_USDA=1.639
NC_035086.1	1271445	.	C	A	.	.	MAF_USDA=6.471
NC_035086.1	1271461	.	A	G	.	.	MAF_INRAE=12.658;MAF_USDA=17.647
NC_035086.1	1271479	.	C	A	.	.	MAF_USDA=1.639
NC_035086.1	1271531	.	T	G	.	.	MAF_USDA=1.639
NC_035086.1	1271534	.	G	A	.	.	MAF_USDA=6.25
NC_035086.1	1271538	.	A	G	.	.	MAF_USDA=1.639
NC_035086.1	1271544	.	G	T	.	.	MAF_USDA=6.557
NC_035086.1	1271584	.	T	C	.	.	MAF_USDA=1.639
NC_035086.1	1271618	.	T	A	.	.	MAF_USDA=7.377
NC_035086.1	1271624	.	G	A	.	.	MAF_USDA=2.083
NC_035086.1	1271652	.	T	C	.	.	MAF_INRAE=6.962;MAF_USDA=8.235
NC_035086.1	1271662	.	G	A	.	.	MAF_USDA=1.639
NC_035086.1	1271671	.	G	T	.	.	MAF_INRAE=15.823;MAF_USDA=18.033
NC_035086.1	1271673	.	T	C	.	.	MAF_USDA=1.639
NC_035086.1	1271674	.	T	A	.	.	MAF_USDA=1.639
NC_035086.1	1271677	.	G	T	.	.	MAF_USDA=1.639
NC_035086.1	1271708	.	T	C	.	.	MAF_INRAE=15.823;MAF_USDA=18.852
NC_035086.1	1271712	.	C	T	.	.	MAF_USDA=2.459
NC_035086.1	1271725	.	A	G	.	.	MAF_USDA=1.639
NC_035086.1	1271739	.	C	G	.	.	MAF_USDA=9.016
NC_035086.1	1271746	.	C	T	.	.	MAF_USDA=6.25
NC_035086.1	1271758	.	A	G	.	.	MAF_USDA=1.639
NC_035086.1	1271765	.	C	T	.	.	MAF_USDA=1.639
NC_035086.1	1271772	.	G	A	.	.	MAF_INRAE=9.494;MAF_USDA=6.471
NC_035086.1	1271777	.	G	A	.	.	MAF_USDA=1.639
NC_035086.1	1271784	.	A	C	.	.	MAF_INRAE=6.962;MAF_USDA=8.235
NC_035086.1	1271846	.	G	A	.	.	MAF_USDA=12.295
NC_035086.1	1271884	.	C	T	.	.	MAF_USDA=1.639
NC_035086.1	1271885	.	A	G	.	.	MAF_USDA=1.639
NC_035086.1	1271919	.	A	G	.	.	MAF_USDA=1.639
NC_035086.1	1271931	.	G	A	.	.	MAF_USDA=1.639
NC_035086.1	1271974	.	A	G	.	.	MAF_USDA=1.639
NC_035086.1	1272001	.	C	T	.	.	MAF_USDA=5.738
NC_035086.1	1272013	.	C	T	.	.	MAF_USDA=1.639
NC_035086.1	1272015	.	C	G	.	.	MAF_USDA=1.639
NC_035086.1	1272019	.	G	A	.	.	MAF_USDA=1.639
NC_035086.1	1272022	.	A	G	.	.	MAF_USDA=1.639
NC_035086.1	1272039	.	A	T	.	.	MAF_USDA=3.279
NC_035086.1	1272071	.	C	T	.	.	MAF_INRAE=8.861;MAF_USDA=4.098
NC_035086.1	1272072	.	G	A	.	.	MAF_USDA=7.377
NC_035086.1	1272074	.	C	T	.	.	MAF_INRAE=5.263;MAF_USDA=4.098
NC_035086.1	1272100	.	T	A	.	.	MAF_INRAE=16.456;MAF_USDA=15.294
NC_035086.1	1272102	.	C	T	.	.	MAF_INRAE=9.494;MAF_USDA=4.706
NC_035086.1	1272120	.	G	A	.	.	MAF_USDA=1.639
NC_035086.1	1272146	.	T	C	.	.	MAF_INRAE=48.734;MAF_USDA=48.824
NC_035086.1	1272167	.	C	T	.	.	MAF_USDA=1.639
NC_035086.1	1272209	.	G	A	.	.	MAF_USDA=7.059
NC_035086.1	1272210	.	C	T	.	.	MAF_USDA=7.377
NC_035086.1	1272311	.	T	C	.	.	MAF_USDA=1.639
NC_035086.1	1272427	.	C	A	.	.	MAF_USDA=1.639
NC_035086.1	1272434	.	C	T	.	.	MAF_USDA=3.279
NC_035086.1	1272491	.	A	G	.	.	MAF_USDA=1.639
NC_035086.1	1272530	.	C	T	.	.	MAF_USDA=1.667
NC_035086.1	1272586	.	T	G	.	.	MAF_USDA=6.25
NC_035086.1	1272599	.	C	T	.	.	MAF_USDA=2.459
NC_035086.1	1272617	.	G	A	.	.	MAF_USDA=2.459
NC_035086.1	1272629	.	T	A	.	.	MAF_USDA=2.459
NC_035086.1	1272678	.	G	A	.	.	MAF_USDA=4.098
NC_035086.1	1272685	.	C	T	.	.	MAF_USDA=7.059
NC_035086.1	1272691	.	G	T	.	.	MAF_USDA=7.059
NC_035086.1	1272693	.	G	A	.	.	MAF_USDA=7.059
NC_035086.1	1272698	.	T	A	.	.	MAF_INRAE=30.38;MAF_USDA=5.882
NC_035086.1	1272803	.	A	C	.	.	MAF_USDA=1.639
NC_035086.1	1272818	.	G	T	.	.	MAF_INRAE=8.861;MAF_USDA=19.672
NC_035086.1	1272829	.	C	A	.	.	MAF_USDA=6.25
NC_035086.1	1272866	.	C	A	.	.	MAF_USDA=1.639
NC_035086.1	1272867	.	G	A	.	.	MAF_USDA=5.882
NC_035086.1	1272885	.	G	A	.	.	MAF_INRAE=5.263;MAF_USDA=5.882
NC_035086.1	1272954	.	T	A	.	.	MAF_USDA=20.833
NC_035086.1	1272975	.	T	A	.	.	MAF_USDA=1.639
NC_035086.1	1273023	.	T	C	.	.	MAF_USDA=20.833
NC_035086.1	1273041	.	G	C	.	.	MAF_USDA=20.588
NC_035086.1	1273062	.	T	A	.	.	MAF_USDA=7.059
NC_035086.1	1273101	.	C	A	.	.	MAF_INRAE=4.43;MAF_USDA=9.836
NC_035086.1	1273102	.	C	A	.	.	MAF_USDA=1.639
NC_035086.1	1273107	.	A	C	.	.	MAF_USDA=1.639
NC_035086.1	1273127	.	G	A	.	.	MAF_INRAE=10.526;MAF_USDA=22.353
NC_035086.1	1273151	.	A	G	.	.	MAF_USDA=6.25
NC_035086.1	1273155	.	A	G	.	.	MAF_USDA=6.25
NC_035086.1	1273164	.	C	A	.	.	MAF_USDA=7.377
NC_035086.1	1273226	.	T	C	.	.	MAF_USDA=9.836
NC_035086.1	1273227	.	G	T	.	.	MAF_USDA=7.059
NC_035086.1	1273236	.	T	C	.	.	MAF_INRAE=8.861;MAF_USDA=19.672
NC_035086.1	1273253	.	T	C	.	.	MAF_USDA=1.639
NC_035086.1	1273264	.	G	A	.	.	MAF_INRAE=10.0
NC_035086.1	1273269	.	C	A	.	.	MAF_USDA=1.639
NC_035086.1	1273277	.	G	C	.	.	MAF_USDA=1.639
NC_035086.1	1273288	.	T	G	.	.	MAF_USDA=1.639
NC_035086.1	1273294	.	T	G	.	.	MAF_INRAE=8.861;MAF_USDA=22.353
NC_035086.1	1273341	.	G	A	.	.	MAF_INRAE=8.861;MAF_USDA=21.176
NC_035086.1	1273342	.	C	A	.	.	MAF_INRAE=8.333;MAF_USDA=21.176
NC_035086.1	1273353	.	G	A	.	.	MAF_INRAE=24.684;MAF_USDA=29.167
NC_035086.1	1273434	.	C	G	.	.	MAF_INRAE=8.861;MAF_USDA=24.118
NC_035086.1	1273435	.	C	T	.	.	MAF_INRAE=8.333;MAF_USDA=9.836
NC_035086.1	1273443	.	A	C	.	.	MAF_INRAE=8.861;MAF_USDA=21.176
NC_035086.1	1273464	.	C	G	.	.	MAF_INRAE=8.861;MAF_USDA=23.529
NC_035086.1	1273483	.	C	T	.	.	MAF_INRAE=15.823;MAF_USDA=31.176
NC_035086.1	1273488	.	A	T	.	.	MAF_USDA=6.25
NC_035086.1	1273491	.	G	A	.	.	MAF_INRAE=9.167;MAF_USDA=1.639
NC_035086.1	1273525	.	A	G	.	.	MAF_INRAE=8.861;MAF_USDA=15.882
NC_035086.1	1273587	.	A	G	.	.	MAF_INRAE=8.228;MAF_USDA=25.882
NC_035086.1	1273626	.	A	T	.	.	MAF_INRAE=8.861;MAF_USDA=24.118
NC_035086.1	1273632	.	G	T	.	.	MAF_USDA=8.824
NC_035086.1	1273672	.	T	C	.	.	MAF_INRAE=31.646
NC_035086.1	1273784	.	T	C	.	.	MAF_USDA=1.667
NC_035086.1	1273788	.	G	A	.	.	MAF_INRAE=8.861;MAF_USDA=20.0
NC_035086.1	1273868	.	C	G	.	.	MAF_INRAE=6.329
NC_035086.1	1273869	.	A	T	.	.	MAF_USDA=12.5
NC_035086.1	1273874	.	A	T	.	.	MAF_INRAE=8.228;MAF_USDA=21.765
NC_035086.1	1273907	.	G	A	.	.	MAF_INRAE=8.861;MAF_USDA=21.176
NC_035086.1	1273917	.	G	T	.	.	MAF_USDA=7.647
NC_035086.1	1273951	.	C	A	.	.	MAF_INRAE=8.861;MAF_USDA=21.429
NC_035086.1	1273952	.	A	C	.	.	MAF_INRAE=8.333
NC_035086.1	1273963	.	T	G	.	.	MAF_INRAE=8.861;MAF_USDA=21.176
NC_035086.1	1273999	.	A	C	.	.	MAF_INRAE=7.595;MAF_USDA=20.0
NC_035086.1	1274041	.	T	A	.	.	MAF_INRAE=5.0;MAF_USDA=19.412
NC_035086.1	1274049	.	T	C	.	.	MAF_INRAE=5.0;MAF_USDA=17.213
NC_035086.1	1274097	.	G	T	.	.	MAF_USDA=4.167
NC_035086.1	1274115	.	A	C	.	.	MAF_INRAE=1.667
NC_035086.1	1274176	.	C	T	.	.	MAF_INRAE=1.667;MAF_USDA=18.452
NC_035086.1	1274177	.	G	T	.	.	MAF_INRAE=7.595;MAF_USDA=9.524
NC_035086.1	1274181	.	C	T	.	.	MAF_INRAE=1.667;MAF_USDA=18.333
NC_035086.1	1274224	.	G	C	.	.	MAF_USDA=19.048
NC_035086.1	1274227	.	A	T	.	.	MAF_USDA=1.667
NC_035086.1	1274255	.	A	G	.	.	MAF_INRAE=4.167;MAF_USDA=20.588
NC_035086.1	1274290	.	T	C	.	.	MAF_INRAE=6.962;MAF_USDA=16.393
NC_035086.1	1274291	.	G	T	.	.	MAF_INRAE=5.833;MAF_USDA=17.213
NC_035086.1	1274366	.	A	T	.	.	MAF_INRAE=8.861;MAF_USDA=20.833
NC_035086.1	1274375	.	G	T	.	.	MAF_USDA=9.016
NC_035086.1	1274382	.	A	G	.	.	MAF_INRAE=8.228;MAF_USDA=21.176
NC_035086.1	1274420	.	C	T	.	.	MAF_USDA=12.5
NC_035086.1	1274456	.	T	C	.	.	MAF_INRAE=7.595;MAF_USDA=8.235
NC_035086.1	1274489	.	T	G	.	.	MAF_INRAE=7.595;MAF_USDA=22.353
NC_035086.1	1274492	.	A	C	.	.	MAF_USDA=1.639
NC_035086.1	1274552	.	C	G	.	.	MAF_USDA=1.765
NC_035086.1	1274558	.	C	T	.	.	MAF_INRAE=6.962;MAF_USDA=20.0
NC_035086.1	1274610	.	C	T	.	.	MAF_USDA=1.639
NC_035086.1	1274615	.	G	T	.	.	MAF_USDA=4.098
NC_035086.1	1274675	.	A	C	.	.	MAF_USDA=3.279
NC_035086.1	1274692	.	G	T	.	.	MAF_INRAE=3.333;MAF_USDA=18.824
NC_035086.1	1274696	.	C	T	.	.	MAF_USDA=5.738
NC_035086.1	1274707	.	C	A	.	.	MAF_INRAE=5.263;MAF_USDA=3.279
NC_035086.1	1274732	.	G	A	.	.	MAF_INRAE=2.5;MAF_USDA=14.706
NC_035086.1	1274747	.	A	G	.	.	MAF_USDA=6.25
NC_035086.1	1274824	.	A	G	.	.	MAF_USDA=15.294
NC_035086.1	1274829	.	G	A	.	.	MAF_USDA=3.279
NC_035086.1	1274846	.	G	C	.	.	MAF_INRAE=3.333;MAF_USDA=18.824
NC_035086.1	1274878	.	A	G	.	.	MAF_INRAE=6.962;MAF_USDA=9.412
NC_035086.1	1274897	.	C	A	.	.	MAF_USDA=2.459
NC_035086.1	1274925	.	G	C	.	.	MAF_INRAE=8.228;MAF_USDA=21.765
NC_035086.1	1274929	.	T	C	.	.	MAF_INRAE=7.5;MAF_USDA=22.353
NC_035086.1	1274931	.	C	T	.	.	MAF_USDA=11.475
NC_035086.1	1274987	.	G	T	.	.	MAF_INRAE=15.823;MAF_USDA=7.059
NC_035086.1	1275039	.	T	G	.	.	MAF_USDA=9.016
NC_035086.1	1275062	.	T	G	.	.	MAF_INRAE=10.0
NC_035086.1	1275091	.	C	T	.	.	MAF_USDA=6.25
NC_035086.1	1275128	.	G	T	.	.	MAF_USDA=5.738
NC_035086.1	1275129	.	G	T	.	.	MAF_USDA=5.738
NC_035086.1	1275171	.	G	A	.	.	MAF_USDA=2.459
NC_035086.1	1275178	.	G	T	.	.	MAF_INRAE=8.861;MAF_USDA=21.765
NC_035086.1	1275232	.	G	T	.	.	MAF_USDA=1.639
NC_035086.1	1275255	.	G	A	.	.	MAF_INRAE=8.861;MAF_USDA=21.765
NC_035086.1	1275285	.	C	A	.	.	MAF_USDA=8.824
NC_035086.1	1275303	.	C	A	.	.	MAF_USDA=2.353
NC_035086.1	1275325	.	G	A	.	.	MAF_USDA=7.377
NC_035086.1	1275349	.	C	T	.	.	MAF_USDA=14.706
NC_035086.1	1275350	.	C	T	.	.	MAF_USDA=20.833
NC_035086.1	1275364	.	G	T	.	.	MAF_USDA=9.016
NC_035086.1	1275375	.	T	C	.	.	MAF_INRAE=2.532;MAF_USDA=8.235
NC_035086.1	1275447	.	G	T	.	.	MAF_USDA=21.176
NC_035086.1	1275520	.	G	T	.	.	MAF_USDA=1.639
NC_035086.1	1275539	.	G	A	.	.	MAF_USDA=2.083
NC_035086.1	1275569	.	A	G	.	.	MAF_INRAE=15.823;MAF_USDA=7.059
NC_035086.1	1275572	.	T	A	.	.	MAF_INRAE=17.5;MAF_USDA=7.059
NC_035086.1	1275580	.	C	T	.	.	MAF_USDA=1.639
NC_035086.1	1275585	.	T	A	.	.	MAF_INRAE=15.823;MAF_USDA=7.059
NC_035086.1	1275604	.	T	C	.	.	MAF_USDA=21.765
NC_035086.1	1275631	.	A	T	.	.	MAF_INRAE=10.526;MAF_USDA=4.918
NC_035086.1	1275674	.	C	A	.	.	MAF_USDA=21.176
NC_035086.1	1275725	.	A	C	.	.	MAF_USDA=18.033
NC_035086.1	1275749	.	G	A	.	.	MAF_USDA=20.0
NC_035086.1	1275767	.	C	A	.	.	MAF_USDA=1.639
NC_035086.1	1275783	.	G	T	.	.	MAF_INRAE=43.671;MAF_USDA=37.647
NC_035086.1	1275802	.	A	G	.	.	MAF_USDA=6.557
NC_035086.1	1275817	.	C	T	.	.	MAF_INRAE=30.38;MAF_USDA=11.176
NC_035086.1	1275826	.	A	T	.	.	MAF_INRAE=8.861;MAF_USDA=4.098
NC_035086.1	1275867	.	A	G	.	.	MAF_INRAE=30.38;MAF_USDA=26.471
NC_035086.1	1275929	.	C	A	.	.	MAF_INRAE=29.114;MAF_USDA=25.294
NC_035086.1	1276032	.	C	T	.	.	MAF_INRAE=41.772;MAF_USDA=39.412
NC_035086.1	1276033	.	A	G	.	.	MAF_USDA=7.377
NC_035086.1	1276095	.	G	C	.	.	MAF_USDA=1.639
NC_035086.1	1276132	.	G	A	.	.	MAF_USDA=3.279
NC_035086.1	1276141	.	G	T	.	.	MAF_INRAE=26.316;MAF_USDA=50.0
NC_035086.1	1276320	.	G	A	.	.	MAF_INRAE=10.526;MAF_USDA=4.098
NC_035086.1	1276336	.	A	T	.	.	MAF_USDA=5.738
NC_035086.1	1276354	.	A	T	.	.	MAF_INRAE=41.772;MAF_USDA=38.824
NC_035086.1	1276386	.	C	T	.	.	MAF_INRAE=22.785;MAF_USDA=14.706
NC_035086.1	1276541	.	T	C	.	.	MAF_INRAE=42.405;MAF_USDA=37.059
NC_035086.1	1276581	.	A	C	.	.	MAF_USDA=38.824
NC_035086.1	1276582	.	C	A	.	.	MAF_USDA=38.824
NC_035086.1	1276583	.	A	C	.	.	MAF_USDA=38.824
NC_035086.1	1276584	.	A	T	.	.	MAF_INRAE=46.667;MAF_USDA=38.824
NC_035086.1	1276607	.	A	C	.	.	MAF_INRAE=44.937;MAF_USDA=49.412
NC_035086.1	1276611	.	A	T	.	.	MAF_USDA=25.882
NC_035086.1	1276648	.	C	T	.	.	MAF_INRAE=41.139;MAF_USDA=41.765
NC_035086.1	1276739	.	G	T	.	.	MAF_USDA=1.639
NC_035086.1	1276784	.	T	A	.	.	MAF_INRAE=6.329;MAF_USDA=1.639
NC_035086.1	1276817	.	T	C	.	.	MAF_USDA=6.557
NC_035086.1	1276820	.	C	T	.	.	MAF_USDA=1.765
NC_035086.1	1276821	.	A	C	.	.	MAF_USDA=2.083
NC_035086.1	1276840	.	C	G	.	.	MAF_INRAE=25.316;MAF_USDA=16.471
NC_035086.1	1276849	.	G	C	.	.	MAF_INRAE=48.734;MAF_USDA=41.765
NC_035086.1	1276852	.	T	C	.	.	MAF_INRAE=15.0;MAF_USDA=5.882
NC_035086.1	1276860	.	C	A	.	.	MAF_INRAE=41.772;MAF_USDA=38.235
NC_035086.1	1276861	.	A	C	.	.	MAF_INRAE=46.667;MAF_USDA=38.235
NC_035086.1	1276866	.	T	G	.	.	MAF_INRAE=9.494;MAF_USDA=4.706
NC_035086.1	1276869	.	A	G	.	.	MAF_INRAE=47.5;MAF_USDA=24.706
NC_035086.1	1276893	.	T	G	.	.	MAF_INRAE=43.038;MAF_USDA=41.667
NC_035086.1	1276895	.	C	A	.	.	MAF_USDA=2.459
NC_035086.1	1276902	.	T	A	.	.	MAF_USDA=1.639
NC_035086.1	1276905	.	A	G	.	.	MAF_USDA=1.639
NC_035086.1	1276928	.	A	C	.	.	MAF_USDA=9.016
NC_035086.1	1276929	.	C	T	.	.	MAF_USDA=4.706
NC_035086.1	1276936	.	T	G	.	.	MAF_INRAE=41.772;MAF_USDA=38.824
NC_035086.1	1276945	.	A	G	.	.	MAF_USDA=2.459
NC_035086.1	1276947	.	A	T	.	.	MAF_USDA=1.639
NC_035086.1	1277063	.	A	G	.	.	MAF_USDA=11.765
NC_035086.1	1277113	.	T	A	.	.	MAF_USDA=1.639
NC_035086.1	1277133	.	C	T	.	.	MAF_USDA=12.941
NC_035086.1	1277220	.	C	T	.	.	MAF_USDA=8.197
NC_035086.1	1277277	.	G	T	.	.	MAF_USDA=12.353
NC_035086.1	1277335	.	G	A	.	.	MAF_INRAE=1.667
NC_035086.1	1277373	.	C	A	.	.	MAF_INRAE=42.105;MAF_USDA=44.706
NC_035086.1	1277384	.	T	G	.	.	MAF_USDA=1.639
NC_035086.1	1277423	.	C	T	.	.	MAF_INRAE=17.722;MAF_USDA=27.059
NC_035086.1	1277565	.	C	A	.	.	MAF_USDA=16.071
NC_035086.1	1277664	.	A	T	.	.	MAF_USDA=3.049
NC_035086.1	1277956	.	C	A	.	.	MAF_USDA=14.634
NC_035086.1	1277976	.	G	A	.	.	MAF_USDA=28.261
NC_035086.1	1278062	.	A	G	.	.	MAF_INRAE=6.329;MAF_USDA=1.639
NC_035086.1	1278085	.	G	A	.	.	MAF_USDA=9.016
NC_035086.1	1278099	.	A	G	.	.	MAF_USDA=4.918
NC_035086.1	1278106	.	A	G	.	.	MAF_USDA=4.918
NC_035086.1	1278109	.	T	C	.	.	MAF_USDA=8.197
NC_035086.1	1278123	.	T	A	.	.	MAF_USDA=2.083
NC_035086.1	1278146	.	C	T	.	.	MAF_USDA=22.917
NC_035086.1	1278147	.	T	A	.	.	MAF_USDA=20.833
NC_035086.1	1278187	.	G	A	.	.	MAF_USDA=1.639
NC_035086.1	1278249	.	G	C	.	.	MAF_INRAE=28.333
NC_035086.1	1278274	.	T	A	.	.	MAF_USDA=2.459
NC_035086.1	1278281	.	C	T	.	.	MAF_INRAE=5.696;MAF_USDA=1.639
NC_035086.1	1278314	.	T	C	.	.	MAF_INRAE=5.263;MAF_USDA=7.059
NC_035086.1	1278317	.	G	T	.	.	MAF_INRAE=35.833;MAF_USDA=44.118
NC_035086.1	1278334	.	G	A	.	.	MAF_USDA=6.557
NC_035086.1	1278377	.	T	A	.	.	MAF_INRAE=5.696;MAF_USDA=1.639
NC_035086.1	1278381	.	T	A	.	.	MAF_INRAE=4.167;MAF_USDA=1.639
NC_035086.1	1278425	.	T	G	.	.	MAF_USDA=9.412
NC_035086.1	1278436	.	A	G	.	.	MAF_INRAE=48.734;MAF_USDA=21.176
NC_035086.1	1278447	.	T	C	.	.	MAF_USDA=25.294
NC_035086.1	1278448	.	G	A	.	.	MAF_USDA=25.294
NC_035086.1	1278501	.	C	A	.	.	MAF_INRAE=5.696
NC_035086.1	1278516	.	A	G	.	.	MAF_USDA=5.738
NC_035086.1	1278537	.	A	G	.	.	MAF_INRAE=32.278;MAF_USDA=17.059
NC_035086.1	1278611	.	C	T	.	.	MAF_INRAE=18.987;MAF_USDA=37.647
NC_035086.1	1278670	.	C	G	.	.	MAF_INRAE=5.696;MAF_USDA=1.639
NC_035086.1	1278672	.	G	A	.	.	MAF_INRAE=4.167;MAF_USDA=1.639
NC_035086.1	1278676	.	A	C	.	.	MAF_INRAE=4.167;MAF_USDA=1.639
NC_035086.1	1278687	.	G	C	.	.	MAF_INRAE=25.316;MAF_USDA=38.824
NC_035086.1	1278710	.	A	T	.	.	MAF_INRAE=6.667
NC_035086.1	1278712	.	A	C	.	.	MAF_INRAE=6.667
NC_035086.1	1278718	.	A	T	.	.	MAF_INRAE=20.0
NC_035086.1	1278725	.	A	T	.	.	MAF_INRAE=18.987;MAF_USDA=5.882
NC_035086.1	1278734	.	A	T	.	.	MAF_INRAE=5.696;MAF_USDA=1.639
NC_035086.1	1278758	.	C	T	.	.	MAF_INRAE=18.354;MAF_USDA=38.235
NC_035086.1	1278794	.	T	C	.	.	MAF_INRAE=18.354;MAF_USDA=5.294
NC_035086.1	1278829	.	G	A	.	.	MAF_INRAE=12.025;MAF_USDA=10.588
NC_035086.1	1278853	.	G	A	.	.	MAF_INRAE=18.987;MAF_USDA=14.706
NC_035086.1	1278933	.	T	C	.	.	MAF_USDA=12.295
NC_035086.1	1278943	.	C	G	.	.	MAF_USDA=1.639
NC_035086.1	1278948	.	T	G	.	.	MAF_USDA=12.295
NC_035086.1	1278951	.	A	C	.	.	MAF_USDA=12.295
NC_035086.1	1278952	.	A	C	.	.	MAF_USDA=12.295
NC_035086.1	1278979	.	T	A	.	.	MAF_USDA=1.639
NC_035086.1	1278980	.	A	T	.	.	MAF_USDA=1.639
NC_035086.1	1278994	.	C	T	.	.	MAF_USDA=11.667
NC_035086.1	1279112	.	G	T	.	.	MAF_INRAE=12.025;MAF_USDA=10.588
NC_035086.1	1279117	.	C	A	.	.	MAF_INRAE=19.62;MAF_USDA=21.765
NC_035086.1	1279129	.	C	T	.	.	MAF_INRAE=1.667;MAF_USDA=7.647
NC_035086.1	1279174	.	T	G	.	.	MAF_INRAE=1.667;MAF_USDA=5.882
NC_035086.1	1279175	.	A	T	.	.	MAF_INRAE=1.667;MAF_USDA=14.118
NC_035086.1	1279176	.	A	T	.	.	MAF_USDA=1.639
NC_035086.1	1279390	.	C	T	.	.	MAF_USDA=10.656
NC_035086.1	1279481	.	C	G	.	.	MAF_INRAE=1.667
NC_035086.1	1279515	.	G	A	.	.	MAF_INRAE=5.263;MAF_USDA=8.197
NC_035086.1	1279594	.	C	T	.	.	MAF_USDA=16.667
NC_035086.1	1279706	.	G	A	.	.	MAF_USDA=4.098
NC_035086.1	1279749	.	C	T	.	.	MAF_USDA=23.529
NC_035086.1	1279823	.	T	G	.	.	MAF_USDA=7.377
NC_035086.1	1279962	.	A	T	.	.	MAF_USDA=1.639
NC_035086.1	1280065	.	A	G	.	.	MAF_INRAE=5.696;MAF_USDA=1.639
NC_035086.1	1280077	.	A	G	.	.	MAF_INRAE=39.241;MAF_USDA=33.529
NC_035086.1	1280094	.	C	T	.	.	MAF_INRAE=10.127;MAF_USDA=40.588
NC_035086.1	1280149	.	T	G	.	.	MAF_USDA=2.459
NC_035086.1	1280150	.	C	A	.	.	MAF_INRAE=10.0;MAF_USDA=4.098
NC_035086.1	1280151	.	G	A	.	.	MAF_INRAE=17.722;MAF_USDA=47.647
NC_035086.1	1280161	.	G	A	.	.	MAF_USDA=12.5
NC_035086.1	1280219	.	G	A	.	.	MAF_USDA=1.639
NC_035086.1	1280312	.	G	T	.	.	MAF_INRAE=15.19;MAF_USDA=13.529
NC_035086.1	1280316	.	T	C	.	.	MAF_USDA=1.639
NC_035086.1	1280365	.	G	A	.	.	MAF_USDA=4.098
NC_035086.1	1280398	.	G	A	.	.	MAF_INRAE=20.886;MAF_USDA=22.941
NC_035086.1	1280409	.	T	A	.	.	MAF_USDA=9.016
NC_035086.1	1280429	.	T	G	.	.	MAF_INRAE=10.526;MAF_USDA=9.412
NC_035086.1	1280450	.	G	A	.	.	MAF_INRAE=16.456;MAF_USDA=13.529
NC_035086.1	1280519	.	T	A,G	.	.	MAF_INRAE=42.105
NC_035086.1	1280543	.	C	T	.	.	MAF_USDA=1.639
NC_035086.1	1280568	.	G	T	.	.	MAF_INRAE=6.667;MAF_USDA=11.475
NC_035086.1	1280610	.	A	C	.	.	MAF_INRAE=5.263
NC_035086.1	1280611	.	A	T	.	.	MAF_USDA=18.852
NC_035086.1	1280623	.	C	T	.	.	MAF_USDA=1.639
NC_035086.1	1280647	.	T	G	.	.	MAF_INRAE=16.456;MAF_USDA=11.176
NC_035086.1	1280695	.	T	G	.	.	MAF_USDA=15.294
NC_035086.1	1280716	.	G	T	.	.	MAF_USDA=4.098
NC_035086.1	1280719	.	G	T	.	.	MAF_INRAE=21.053;MAF_USDA=42.623
NC_035086.1	1280742	.	T	C	.	.	MAF_INRAE=8.228;MAF_USDA=4.918
NC_035086.1	1280760	.	A	G	.	.	MAF_INRAE=5.696;MAF_USDA=1.639
NC_035086.1	1280777	.	T	C	.	.	MAF_INRAE=10.833;MAF_USDA=4.098
NC_035086.1	1280934	.	C	A	.	.	MAF_INRAE=5.263
NC_035086.1	1281092	.	G	A	.	.	MAF_USDA=3.279
NC_035086.1	1281901	.	G	A	.	.	MAF_USDA=2.353
NC_035086.1	1281969	.	G	A	.	.	MAF_INRAE=5.263;MAF_USDA=8.824
NC_035086.1	1282248	.	C	A	.	.	MAF_INRAE=21.667;MAF_USDA=11.765
NC_035086.1	1282268	.	A	C	.	.	MAF_USDA=5.738
NC_035086.1	1282286	.	A	C	.	.	MAF_USDA=1.639
NC_035086.1	1282378	.	A	G	.	.	MAF_USDA=3.333
NC_035086.1	1282457	.	A	G	.	.	MAF_INRAE=12.658;MAF_USDA=10.0
NC_035086.1	1282462	.	G	A	.	.	MAF_INRAE=11.667;MAF_USDA=3.279
NC_035086.1	1282471	.	A	G	.	.	MAF_INRAE=8.861;MAF_USDA=4.098
NC_035086.1	1282503	.	A	T	.	.	MAF_INRAE=6.667
NC_035086.1	1282557	.	A	G	.	.	MAF_INRAE=10.833;MAF_USDA=5.0
NC_035086.1	1282563	.	G	T	.	.	MAF_INRAE=10.833;MAF_USDA=5.0
NC_035086.1	1282591	.	G	C	.	.	MAF_INRAE=12.658
NC_035086.1	1282707	.	A	G	.	.	MAF_USDA=1.639
NC_035086.1	1282844	.	A	C	.	.	MAF_INRAE=24.051;MAF_USDA=13.529
NC_035086.1	1282845	.	A	T	.	.	MAF_INRAE=26.667;MAF_USDA=13.529
NC_035086.1	1282878	.	A	C	.	.	MAF_USDA=12.5
NC_035086.1	1283052	.	T	C	.	.	MAF_USDA=1.639
NC_035086.1	1283055	.	C	A	.	.	MAF_USDA=1.639
NC_035086.1	1283085	.	T	C	.	.	MAF_USDA=1.639
NC_035086.1	1283146	.	T	A	.	.	MAF_USDA=1.639
NC_035086.1	1283168	.	A	C	.	.	MAF_INRAE=14.167;MAF_USDA=9.412
NC_035086.1	1283188	.	T	C	.	.	MAF_INRAE=5.263
NC_035086.1	1283233	.	T	G	.	.	MAF_USDA=1.639
NC_035086.1	1283259	.	C	A	.	.	MAF_INRAE=5.263;MAF_USDA=1.639
NC_035086.1	1283361	.	A	G	.	.	MAF_USDA=12.941
NC_035086.1	1283372	.	C	T	.	.	MAF_USDA=6.557
NC_035086.1	1283502	.	T	G	.	.	MAF_USDA=1.639
NC_035086.1	1283538	.	G	T	.	.	MAF_INRAE=27.215;MAF_USDA=15.294
NC_035086.1	1283548	.	C	T	.	.	MAF_INRAE=10.526
NC_035086.1	1283591	.	G	A	.	.	MAF_USDA=1.639
NC_035086.1	1283599	.	T	G	.	.	MAF_USDA=1.639
NC_035086.1	1283667	.	C	T	.	.	MAF_INRAE=36.709;MAF_USDA=38.824
NC_035086.1	1283686	.	T	C	.	.	MAF_INRAE=5.263
NC_035086.1	1283758	.	G	T	.	.	MAF_INRAE=20.886;MAF_USDA=13.69
NC_035086.1	1283774	.	G	A	.	.	MAF_INRAE=25.316;MAF_USDA=14.881
NC_035086.1	1283796	.	A	C	.	.	MAF_INRAE=20.253;MAF_USDA=13.69
NC_035086.1	1283833	.	T	C	.	.	MAF_INRAE=5.263;MAF_USDA=17.059
NC_035086.1	1283919	.	C	A	.	.	MAF_INRAE=31.646;MAF_USDA=15.294
NC_035086.1	1283938	.	T	C	.	.	MAF_INRAE=8.228;MAF_USDA=1.639
NC_035086.1	1283959	.	C	T	.	.	MAF_INRAE=5.833;MAF_USDA=1.639
NC_035086.1	1283981	.	T	G	.	.	MAF_INRAE=5.263
NC_035086.1	1284014	.	G	T	.	.	MAF_INRAE=6.962;MAF_USDA=5.833
NC_035086.1	1284051	.	G	A	.	.	MAF_INRAE=5.263;MAF_USDA=6.667
NC_035086.1	1284146	.	C	T	.	.	MAF_USDA=2.459
NC_035086.1	1284157	.	T	G	.	.	MAF_USDA=1.639
NC_035086.1	1284192	.	C	A	.	.	MAF_INRAE=8.333
NC_035086.1	1284245	.	C	A	.	.	MAF_INRAE=5.833
NC_035086.1	1284291	.	A	T	.	.	MAF_USDA=10.976
NC_035086.1	1284292	.	A	T	.	.	MAF_USDA=10.976
NC_035086.1	1284304	.	G	T	.	.	MAF_USDA=10.976
NC_035086.1	1284315	.	C	T	.	.	MAF_USDA=10.366
NC_035086.1	1284323	.	T	A	.	.	MAF_USDA=10.366
NC_035086.1	1284336	.	G	A	.	.	MAF_USDA=21.739
NC_035086.1	1284346	.	T	G	.	.	MAF_USDA=6.707
NC_035086.1	1284370	.	G	T	.	.	MAF_USDA=1.695
NC_035086.1	1284505	.	T	G	.	.	MAF_INRAE=27.5
NC_035086.1	1284525	.	A	T	.	.	MAF_INRAE=33.333
NC_035086.1	1284568	.	C	T	.	.	MAF_INRAE=1.667
NC_035086.1	1284577	.	A	G	.	.	MAF_USDA=1.639
NC_035086.1	1284579	.	G	C	.	.	MAF_USDA=1.639
NC_035086.1	1284631	.	A	T	.	.	MAF_INRAE=2.632
NC_035086.1	1284658	.	C	T	.	.	MAF_USDA=2.083
NC_035086.1	1284682	.	G	A	.	.	MAF_USDA=2.083
NC_035086.1	1284683	.	A	C	.	.	MAF_USDA=20.833
NC_035086.1	1284741	.	T	G	.	.	MAF_INRAE=48.333
NC_035086.1	1284744	.	T	C	.	.	MAF_INRAE=1.667
NC_035086.1	1284750	.	C	T	.	.	MAF_INRAE=9.167
NC_035086.1	1284768	.	G	A	.	.	MAF_INRAE=5.0;MAF_USDA=8.333
NC_035086.1	1284790	.	C	A	.	.	MAF_USDA=33.333
NC_035086.1	1284791	.	A	G	.	.	MAF_INRAE=15.833;MAF_USDA=27.083
NC_035086.1	1284794	.	T	A	.	.	MAF_INRAE=27.5
NC_035086.1	1284795	.	T	C	.	.	MAF_INRAE=6.667
NC_035086.1	1284845	.	C	A	.	.	MAF_INRAE=1.667
NC_035086.1	1284848	.	A	C	.	.	MAF_INRAE=2.632
NC_035086.1	1284862	.	TT	TA	.	.	MAF_USDA=20.833
NC_035086.1	1284874	.	G	A	.	.	MAF_INRAE=11.667
NC_035086.1	1284916	.	G	T	.	.	MAF_INRAE=2.5;MAF_USDA=14.583
NC_035086.1	1284973	.	C	T	.	.	MAF_INRAE=10.0
NC_035086.1	1284988	.	T	C	.	.	MAF_INRAE=1.667
NC_035086.1	1284996	.	G	T	.	.	MAF_INRAE=6.667
NC_035086.1	1285009	.	C	A	.	.	MAF_INRAE=1.667
NC_035086.1	1285029	.	A	T	.	.	MAF_INRAE=33.333;MAF_USDA=29.167
NC_035086.1	1285057	.	A	G	.	.	MAF_USDA=2.459
NC_035086.1	1285078	.	C	G	.	.	MAF_INRAE=5.0
NC_035086.1	1285089	.	T	A	.	.	MAF_INRAE=45.0
NC_035086.1	1285096	.	T	G	.	.	MAF_INRAE=2.5
NC_035086.1	1285114	.	T	C	.	.	MAF_INRAE=2.5
NC_035086.1	1285131	.	C	G	.	.	MAF_USDA=4.918
NC_035086.1	1285191	.	C	G	.	.	MAF_USDA=20.0
NC_035086.1	1285239	.	A	G	.	.	MAF_USDA=3.279
NC_035086.1	1285242	.	C	T	.	.	MAF_USDA=2.459
NC_035086.1	1285263	.	C	G	.	.	MAF_USDA=6.557
NC_035086.1	1285567	.	T	A	.	.	MAF_USDA=5.952
NC_035086.1	1285579	.	G	A	.	.	MAF_USDA=2.459
NC_035086.1	1285618	.	A	C	.	.	MAF_USDA=2.5
NC_035086.1	1285707	.	A	T	.	.	MAF_INRAE=17.5
NC_035086.1	1285708	.	T	A	.	.	MAF_INRAE=17.5
NC_035086.1	1285716	.	C	T	.	.	MAF_USDA=2.273
NC_035086.1	1285722	.	C	G	.	.	MAF_USDA=1.639
NC_035086.1	1285725	.	G	A	.	.	MAF_INRAE=4.167;MAF_USDA=4.762
NC_035086.1	1285800	.	A	C	.	.	MAF_INRAE=17.5
NC_035086.1	1285954	.	G	A	.	.	MAF_USDA=2.459
NC_035086.1	1285986	.	G	T	.	.	MAF_USDA=15.909
NC_035086.1	1286034	.	G	T	.	.	MAF_INRAE=3.333;MAF_USDA=11.364
NC_035086.1	1286236	.	G	A	.	.	MAF_INRAE=6.667
NC_035086.1	1286251	.	G	A	.	.	MAF_INRAE=6.667
NC_035086.1	1286256	.	T	G	.	.	MAF_INRAE=9.167
NC_035086.1	1286277	.	T	G	.	.	MAF_INRAE=2.5
NC_035086.1	1286340	.	C	A	.	.	MAF_USDA=25.0
NC_035086.1	1286346	.	ATTTTTTTT	ATTTTTTTA	.	.	MAF_USDA=8.696
NC_035086.1	1286414	.	T	G	.	.	MAF_USDA=36.364
NC_035086.1	1287188	.	T	C	.	.	MAF_INRAE=13.158
NC_035086.1	1288232	.	G	T	.	.	MAF_INRAE=2.5
NC_035086.1	1288260	.	G	A	.	.	MAF_USDA=3.333
NC_035086.1	1288286	.	C	A	.	.	MAF_USDA=4.167
NC_035086.1	1288317	.	C	T	.	.	MAF_USDA=8.333
NC_035086.1	1288329	.	C	T	.	.	MAF_USDA=8.333
NC_035086.1	1288431	.	A	C	.	.	MAF_USDA=41.667
NC_035086.1	1296345	.	G	C	.	.	MAF_USDA=2.5
NC_035086.1	1296481	.	A	G	.	.	MAF_USDA=2.083
NC_035086.1	1296484	.	T	C	.	.	MAF_USDA=3.279
NC_035086.1	1296489	.	T	C	.	.	MAF_INRAE=31.579;MAF_USDA=23.529
NC_035086.1	1296539	.	C	T	.	.	MAF_USDA=5.738
NC_035086.1	1296545	.	G	A	.	.	MAF_USDA=4.918
NC_035086.1	1296580	.	T	G	.	.	MAF_USDA=1.639
NC_035086.1	1296600	.	G	A	.	.	MAF_USDA=1.176
NC_035086.1	1296611	.	G	T	.	.	MAF_USDA=1.176
NC_035086.1	1296621	.	G	A	.	.	MAF_INRAE=5.063;MAF_USDA=40.588
NC_035086.1	1296665	.	C	T	.	.	MAF_USDA=5.738
NC_035086.1	1296668	.	G	A	.	.	MAF_USDA=2.459
NC_035086.1	1296869	.	G	A	.	.	MAF_USDA=2.459
NC_035086.1	1296870	.	T	C	.	.	MAF_INRAE=8.228
NC_035086.1	1296874	.	T	A	.	.	MAF_USDA=2.459
NC_035086.1	1296875	.	C	T	.	.	MAF_USDA=2.459
NC_035086.1	1296876	.	A	C	.	.	MAF_USDA=2.459
NC_035086.1	1296901	.	T	C	.	.	MAF_INRAE=10.526
NC_035086.1	1297006	.	G	A	.	.	MAF_USDA=3.529
NC_035086.1	1297063	.	G	A	.	.	MAF_USDA=15.294
NC_035086.1	1299018	.	C	A	.	.	MAF_USDA=3.659
NC_035086.1	1299054	.	C	T	.	.	MAF_USDA=8.333
NC_035086.1	1299094	.	T	A	.	.	MAF_INRAE=10.526
NC_035086.1	1299118	.	C	T	.	.	MAF_INRAE=42.105;MAF_USDA=10.588
NC_035086.1	1299132	.	G	A	.	.	MAF_USDA=4.167
NC_035086.1	1299161	.	T	A	.	.	MAF_USDA=8.333
NC_035086.1	1299228	.	G	A	.	.	MAF_USDA=1.176
NC_035086.1	1299255	.	A	C	.	.	MAF_USDA=8.235
NC_035086.1	1299291	.	C	A	.	.	MAF_USDA=4.706
NC_035086.1	1299357	.	G	A	.	.	MAF_USDA=1.639
NC_035086.1	1299377	.	T	A	.	.	MAF_USDA=3.279
NC_035086.1	1299391	.	A	C	.	.	MAF_USDA=2.083
NC_035086.1	1299401	.	C	T	.	.	MAF_USDA=7.647
NC_035086.1	1299529	.	T	A	.	.	MAF_USDA=4.118
NC_035086.1	1299573	.	A	T	.	.	MAF_USDA=2.083
NC_035086.1	1299590	.	T	G	.	.	MAF_USDA=1.639
NC_035086.1	1299636	.	G	A	.	.	MAF_USDA=5.294
NC_035086.1	1299697	.	A	T	.	.	MAF_USDA=7.059
NC_035086.1	1299703	.	G	T	.	.	MAF_USDA=8.235
NC_035086.1	1301181	.	C	T	.	.	MAF_USDA=2.083
NC_035086.1	1301682	.	G	T	.	.	MAF_USDA=25.0
NC_035086.1	1301684	.	G	A	.	.	MAF_USDA=31.098
NC_035086.1	1301747	.	A	C	.	.	MAF_USDA=22.941
NC_035086.1	1301806	.	C	A	.	.	MAF_USDA=1.639
NC_035086.1	1301813	.	G	T	.	.	MAF_USDA=1.639
NC_035086.1	1301831	.	A	C	.	.	MAF_USDA=1.639
NC_035086.1	1301848	.	A	G	.	.	MAF_USDA=21.176
NC_035086.1	1301850	.	A	T	.	.	MAF_USDA=2.083
NC_035086.1	1301869	.	A	G	.	.	MAF_USDA=22.917
NC_035086.1	1301934	.	A	G	.	.	MAF_INRAE=5.263;MAF_USDA=10.588
NC_035086.1	1301955	.	C	T	.	.	MAF_USDA=3.279
NC_035086.1	1301959	.	G	A	.	.	MAF_USDA=5.738
NC_035086.1	1301963	.	A	G	.	.	MAF_INRAE=5.263;MAF_USDA=5.738
NC_035086.1	1302028	.	T	C	.	.	MAF_INRAE=36.709;MAF_USDA=31.25
NC_035086.1	1302034	.	A	G	.	.	MAF_INRAE=36.667
NC_035086.1	1302038	.	A	T	.	.	MAF_INRAE=10.0
NC_035086.1	1302103	.	G	T	.	.	MAF_USDA=8.235
NC_035086.1	1302107	.	T	A	.	.	MAF_USDA=3.279
NC_035086.1	1302155	.	G	A	.	.	MAF_INRAE=13.333;MAF_USDA=6.471
NC_035086.1	1302160	.	A	C	.	.	MAF_INRAE=1.667;MAF_USDA=2.083
NC_035086.1	1302162	.	T	C	.	.	MAF_INRAE=10.127;MAF_USDA=46.471
NC_035086.1	1302185	.	G	C	.	.	MAF_INRAE=10.127;MAF_USDA=42.353
NC_035086.1	1302198	.	G	T	.	.	MAF_INRAE=13.333;MAF_USDA=1.176
NC_035086.1	1302260	.	C	T	.	.	MAF_INRAE=5.263;MAF_USDA=5.738
NC_035086.1	1302261	.	G	A	.	.	MAF_INRAE=7.595;MAF_USDA=7.377
NC_035086.1	1302270	.	G	A	.	.	MAF_INRAE=8.333;MAF_USDA=1.639
NC_035086.1	1302278	.	A	T	.	.	MAF_INRAE=30.38;MAF_USDA=21.765
NC_035086.1	1302323	.	C	T	.	.	MAF_USDA=4.098
NC_035086.1	1302348	.	T	C	.	.	MAF_INRAE=1.667
NC_035086.1	1302362	.	G	T	.	.	MAF_INRAE=10.526
NC_035086.1	1302369	.	C	T	.	.	MAF_USDA=4.118
NC_035086.1	1302372	.	C	T	.	.	MAF_INRAE=11.392;MAF_USDA=45.294
NC_035086.1	1302394	.	G	T	.	.	MAF_INRAE=15.789;MAF_USDA=16.471
NC_035086.1	1302418	.	C	T	.	.	MAF_USDA=6.471
NC_035086.1	1302456	.	A	G	.	.	MAF_INRAE=34.81;MAF_USDA=34.706
NC_035086.1	1302467	.	C	A	.	.	MAF_USDA=1.639
NC_035086.1	1302564	.	G	A	.	.	MAF_INRAE=10.0
NC_035086.1	1302571	.	G	T	.	.	MAF_INRAE=5.263;MAF_USDA=5.738
NC_035086.1	1302626	.	G	C	.	.	MAF_INRAE=1.667;MAF_USDA=2.083
NC_035086.1	1302634	.	T	G	.	.	MAF_INRAE=13.333;MAF_USDA=1.176
NC_035086.1	1302675	.	A	G	.	.	MAF_USDA=8.235
NC_035086.1	1302683	.	C	G	.	.	MAF_INRAE=8.861;MAF_USDA=14.754
NC_035086.1	1302691	.	C	T	.	.	MAF_INRAE=10.127;MAF_USDA=44.706
NC_035086.1	1302699	.	G	C	.	.	MAF_INRAE=41.667;MAF_USDA=34.706
NC_035086.1	1302709	.	A	C	.	.	MAF_INRAE=31.667;MAF_USDA=32.941
NC_035086.1	1302711	.	G	A	.	.	MAF_INRAE=31.667;MAF_USDA=30.0
NC_035086.1	1302828	.	G	T	.	.	MAF_INRAE=13.333;MAF_USDA=2.083
NC_035086.1	1302832	.	T	C	.	.	MAF_USDA=1.639
NC_035086.1	1302850	.	AGGGGGGGG	AGGGGGGGA	.	.	MAF_USDA=25.0
NC_035086.1	1302858	.	G	A	.	.	MAF_INRAE=24.167
NC_035086.1	1302898	.	C	T	.	.	MAF_USDA=37.5
NC_035086.1	1302899	.	C	A	.	.	MAF_USDA=37.5
NC_035086.1	1302903	.	T	A	.	.	MAF_USDA=37.5
NC_035086.1	1303332	.	C	G	.	.	MAF_INRAE=42.105
NC_035086.1	1303348	.	A	G	.	.	MAF_INRAE=42.105
NC_035086.1	1303412	.	A	T	.	.	MAF_INRAE=9.494;MAF_USDA=33.929
NC_035086.1	1303534	.	G	C	.	.	MAF_USDA=4.706
NC_035086.1	1303625	.	A	T	.	.	MAF_INRAE=32.278;MAF_USDA=28.824
NC_035086.1	1303640	.	C	G	.	.	MAF_USDA=2.459
NC_035086.1	1303647	.	T	G	.	.	MAF_USDA=3.529
NC_035086.1	1303739	.	A	T	.	.	MAF_USDA=4.118
NC_035086.1	1303772	.	C	T	.	.	MAF_INRAE=47.468;MAF_USDA=18.824
NC_035086.1	1303856	.	C	G	.	.	MAF_INRAE=1.667;MAF_USDA=1.639
NC_035086.1	1303917	.	G	A	.	.	MAF_INRAE=10.526;MAF_USDA=9.836
NC_035086.1	1303956	.	C	A	.	.	MAF_INRAE=30.833;MAF_USDA=7.647
NC_035086.1	1303979	.	A	T	.	.	MAF_USDA=1.639
NC_035086.1	1304006	.	C	T	.	.	MAF_INRAE=32.5;MAF_USDA=13.529
NC_035086.1	1304016	.	C	G	.	.	MAF_USDA=1.639
NC_035086.1	1304024	.	G	A	.	.	MAF_INRAE=11.667;MAF_USDA=20.0
NC_035086.1	1304034	.	C	T	.	.	MAF_USDA=1.639
NC_035086.1	1304035	.	G	T	.	.	MAF_INRAE=45.0;MAF_USDA=38.095
NC_035086.1	1304057	.	C	G	.	.	MAF_USDA=2.459
NC_035086.1	1304063	.	C	T	.	.	MAF_INRAE=31.667;MAF_USDA=17.059
NC_035086.1	1304069	.	T	C	.	.	MAF_INRAE=45.0;MAF_USDA=37.647
NC_035086.1	1304151	.	C	T	.	.	MAF_USDA=3.529
NC_035086.1	1304287	.	C	T	.	.	MAF_USDA=2.174
NC_035086.1	1304337	.	T	C	.	.	MAF_USDA=18.235
NC_035086.1	1304365	.	A	T	.	.	MAF_INRAE=8.861;MAF_USDA=20.0
NC_035086.1	1304378	.	T	G	.	.	MAF_INRAE=9.494;MAF_USDA=22.353
NC_035086.1	1304392	.	A	G	.	.	MAF_USDA=1.639
NC_035086.1	1304402	.	T	A	.	.	MAF_INRAE=10.127;MAF_USDA=21.765
NC_035086.1	1304419	.	T	G	.	.	MAF_USDA=20.833
NC_035086.1	1304460	.	C	A	.	.	MAF_USDA=2.459
NC_035086.1	1304495	.	T	A	.	.	MAF_INRAE=12.5;MAF_USDA=1.176
NC_035086.1	1304503	.	T	C	.	.	MAF_INRAE=31.013;MAF_USDA=20.0
NC_035086.1	1304528	.	A	G	.	.	MAF_INRAE=10.526;MAF_USDA=5.882
NC_035086.1	1304531	.	A	G	.	.	MAF_USDA=5.882
NC_035086.1	1304650	.	C	T	.	.	MAF_INRAE=37.342;MAF_USDA=8.235
NC_035086.1	1304654	.	T	G	.	.	MAF_USDA=1.639
NC_035086.1	1304664	.	A	T	.	.	MAF_USDA=5.294
NC_035086.1	1304665	.	A	T	.	.	MAF_USDA=6.471
NC_035086.1	1304666	.	T	A	.	.	MAF_USDA=2.5
NC_035086.1	1304667	.	T	A	.	.	MAF_INRAE=7.5;MAF_USDA=7.738
NC_035086.1	1304668	.	T	A	.	.	MAF_INRAE=33.544;MAF_USDA=30.952
NC_035086.1	1304671	.	T	G	.	.	MAF_USDA=1.667
NC_035086.1	1304751	.	T	G	.	.	MAF_USDA=31.25
NC_035086.1	1305427	.	A	G	.	.	MAF_USDA=10.0
NC_035086.1	1305472	.	C	A	.	.	MAF_USDA=3.529
NC_035086.1	1305497	.	G	A	.	.	MAF_USDA=2.459
NC_035086.1	1305535	.	C	A	.	.	MAF_USDA=2.5
NC_035086.1	1305551	.	C	T	.	.	MAF_INRAE=5.263;MAF_USDA=3.333
NC_035086.1	1305566	.	G	T	.	.	MAF_USDA=1.667
NC_035086.1	1305614	.	G	T	.	.	MAF_USDA=6.25
NC_035086.1	1305620	.	C	G	.	.	MAF_INRAE=10.526;MAF_USDA=15.0
NC_035086.1	1305626	.	C	T	.	.	MAF_INRAE=10.526;MAF_USDA=13.333
NC_035086.1	1305630	.	C	T	.	.	MAF_USDA=6.25
NC_035086.1	1305681	.	C	A	.	.	MAF_INRAE=34.177;MAF_USDA=9.524
NC_035086.1	1305739	.	G	A	.	.	MAF_USDA=4.762
NC_035086.1	1305789	.	T	A	.	.	MAF_INRAE=44.937;MAF_USDA=47.059
NC_035086.1	1305820	.	T	A	.	.	MAF_USDA=6.25
NC_035086.1	1305867	.	T	A	.	.	MAF_INRAE=8.333;MAF_USDA=1.639
NC_035086.1	1305905	.	C	A	.	.	MAF_USDA=5.294
NC_035086.1	1305922	.	C	T	.	.	MAF_USDA=2.459
NC_035086.1	1305970	.	C	T	.	.	MAF_USDA=1.639
NC_035086.1	1306015	.	A	G	.	.	MAF_USDA=3.279
NC_035086.1	1306119	.	G	T	.	.	MAF_INRAE=10.526
NC_035086.1	1306180	.	C	T	.	.	MAF_USDA=1.639
NC_035086.1	1306195	.	A	T	.	.	MAF_INRAE=1.667
NC_035086.1	1306251	.	C	A	.	.	MAF_USDA=3.279
NC_035086.1	1306275	.	A	G	.	.	MAF_INRAE=8.861;MAF_USDA=20.588
NC_035086.1	1306383	.	A	C	.	.	MAF_USDA=20.0
NC_035086.1	1306386	.	T	A	.	.	MAF_USDA=27.083
NC_035086.1	1306391	.	A	T	.	.	MAF_INRAE=1.667;MAF_USDA=6.557
NC_035086.1	1306413	.	A	T	.	.	MAF_USDA=8.197
NC_035086.1	1306423	.	C	A	.	.	MAF_INRAE=10.833;MAF_USDA=14.118
NC_035086.1	1306431	.	C	T	.	.	MAF_USDA=37.5
NC_035086.1	1306438	.	G	T	.	.	MAF_USDA=4.918
NC_035086.1	1306634	.	A	G	.	.	MAF_INRAE=35.443;MAF_USDA=8.537
NC_035086.1	1306662	.	C	T	.	.	MAF_USDA=1.724
NC_035086.1	1306668	.	G	A	.	.	MAF_USDA=8.537
NC_035086.1	1306734	.	A	T	.	.	MAF_INRAE=5.263
NC_035086.1	1306756	.	G	A	.	.	MAF_USDA=2.586
NC_035086.1	1306782	.	G	A	.	.	MAF_INRAE=43.038;MAF_USDA=29.268
NC_035086.1	1306816	.	G	A	.	.	MAF_INRAE=44.304;MAF_USDA=37.5
NC_035086.1	1306866	.	C	A	.	.	MAF_INRAE=47.368;MAF_USDA=10.417
NC_035086.1	1306914	.	A	G	.	.	MAF_INRAE=28.481;MAF_USDA=19.277
NC_035086.1	1306933	.	A	G	.	.	MAF_USDA=2.941
NC_035086.1	1306935	.	C	A	.	.	MAF_INRAE=5.263
NC_035086.1	1306986	.	T	A	.	.	MAF_INRAE=29.114;MAF_USDA=17.647
NC_035086.1	1307017	.	G	A	.	.	MAF_INRAE=49.367;MAF_USDA=35.294
NC_035086.1	1307055	.	G	T	.	.	MAF_INRAE=29.114;MAF_USDA=18.235
NC_035086.1	1307115	.	G	A	.	.	MAF_INRAE=11.667
NC_035086.1	1307117	.	A	G	.	.	MAF_INRAE=1.667
NC_035086.1	1307118	.	G	A	.	.	MAF_INRAE=11.667;MAF_USDA=5.422
NC_035086.1	1307119	.	T	G	.	.	MAF_INRAE=25.833;MAF_USDA=31.25
NC_035086.1	1307132	.	T	G	.	.	MAF_INRAE=13.333;MAF_USDA=1.639
NC_035086.1	1307210	.	G	A	.	.	MAF_INRAE=5.263
NC_035086.1	1307235	.	A	T	.	.	MAF_USDA=1.639
NC_035086.1	1307312	.	C	T	.	.	MAF_INRAE=11.392;MAF_USDA=11.176
NC_035086.1	1307351	.	G	T	.	.	MAF_INRAE=6.329;MAF_USDA=5.294
NC_035086.1	1307402	.	T	C	.	.	MAF_USDA=4.118
NC_035086.1	1307405	.	A	C	.	.	MAF_USDA=37.647
NC_035086.1	1307426	.	C	T	.	.	MAF_USDA=8.333
NC_035086.1	1307461	.	T	A	.	.	MAF_USDA=2.083
NC_035086.1	1307481	.	T	C	.	.	MAF_USDA=1.639
NC_035086.1	1307501	.	C	A	.	.	MAF_USDA=1.639
NC_035086.1	1307516	.	C	A	.	.	MAF_INRAE=1.667;MAF_USDA=2.083
NC_035086.1	1307517	.	A	G	.	.	MAF_INRAE=3.797;MAF_USDA=1.765
NC_035086.1	1307576	.	G	C	.	.	MAF_INRAE=5.263
NC_035086.1	1307643	.	T	A	.	.	MAF_INRAE=26.316;MAF_USDA=44.706
NC_035086.1	1307674	.	C	A	.	.	MAF_USDA=1.639
NC_035086.1	1307708	.	C	A	.	.	MAF_INRAE=10.833
NC_035086.1	1307722	.	C	G	.	.	MAF_USDA=4.098
NC_035086.1	1307844	.	G	T	.	.	MAF_USDA=1.639
NC_035086.1	1307901	.	C	A	.	.	MAF_USDA=1.639
NC_035086.1	1307939	.	G	C	.	.	MAF_INRAE=43.333;MAF_USDA=10.417
NC_035086.1	1307973	.	A	G	.	.	MAF_USDA=6.471
NC_035086.1	1307977	.	T	A	.	.	MAF_USDA=2.941
NC_035086.1	1308000	.	C	T	.	.	MAF_USDA=6.471
NC_035086.1	1308180	.	T	A	.	.	MAF_USDA=10.417
NC_035086.1	1315884	.	C	T	.	.	MAF_USDA=2.083
NC_035086.1	1315904	.	A	T	.	.	MAF_USDA=6.667
NC_035086.1	1315906	.	G	A	.	.	MAF_USDA=20.833
NC_035086.1	1315916	.	G	A	.	.	MAF_USDA=2.083
NC_035086.1	1315926	.	C	G	.	.	MAF_USDA=6.667
NC_035086.1	1315996	.	G	C	.	.	MAF_INRAE=5.263
NC_035086.1	1316009	.	C	T	.	.	MAF_INRAE=5.263
NC_035086.1	1316019	.	C	T	.	.	MAF_INRAE=2.5
NC_035086.1	1316028	.	T	C	.	.	MAF_USDA=8.197
NC_035086.1	1316048	.	A	G	.	.	MAF_INRAE=1.667;MAF_USDA=12.941
NC_035086.1	1316070	.	C	A	.	.	MAF_USDA=7.647
NC_035086.1	1316097	.	G	A	.	.	MAF_USDA=7.738
NC_035086.1	1316100	.	C	T	.	.	MAF_USDA=7.738
NC_035086.1	1316128	.	T	C	.	.	MAF_INRAE=17.089;MAF_USDA=47.024
NC_035086.1	1316192	.	C	T	.	.	MAF_USDA=1.667
NC_035086.1	1316255	.	C	T	.	.	MAF_USDA=5.294
NC_035086.1	1316265	.	C	A	.	.	MAF_INRAE=7.895;MAF_USDA=1.639
NC_035086.1	1316273	.	A	C	.	.	MAF_INRAE=7.895;MAF_USDA=1.639
NC_035086.1	1316324	.	A	T	.	.	MAF_USDA=12.295
NC_035086.1	1316325	.	C	T	.	.	MAF_USDA=12.295
NC_035086.1	1316326	.	T	C	.	.	MAF_USDA=12.295
NC_035086.1	1316370	.	A	T	.	.	MAF_USDA=2.083
NC_035086.1	1316406	.	G	A	.	.	MAF_INRAE=2.632
NC_035086.1	1316416	.	T	G	.	.	MAF_USDA=1.667
NC_035086.1	1316435	.	C	A	.	.	MAF_USDA=8.333
NC_035086.1	1316521	.	G	T	.	.	MAF_INRAE=5.0;MAF_USDA=36.31
NC_035086.1	1316526	.	G	A	.	.	MAF_INRAE=5.0;MAF_USDA=38.095
NC_035086.1	1316529	.	T	C	.	.	MAF_USDA=23.81
NC_035086.1	1316552	.	G	T	.	.	MAF_INRAE=12.5
NC_035086.1	1316553	.	A	T	.	.	MAF_INRAE=4.167
NC_035086.1	1316600	.	C	T	.	.	MAF_USDA=18.75
NC_035086.1	1316602	.	G	A	.	.	MAF_INRAE=1.667;MAF_USDA=10.417
NC_035086.1	1316618	.	A	T	.	.	MAF_INRAE=7.895
NC_035086.1	1316623	.	A	G	.	.	MAF_INRAE=13.333;MAF_USDA=10.417
NC_035086.1	1316625	.	T	A	.	.	MAF_INRAE=13.333;MAF_USDA=10.417
NC_035086.1	1316639	.	A	C	.	.	MAF_USDA=1.667
NC_035086.1	1316658	.	A	G	.	.	MAF_USDA=3.333
NC_035086.1	1316661	.	G	A	.	.	MAF_INRAE=7.895;MAF_USDA=1.667
NC_035086.1	1316701	.	G	T	.	.	MAF_USDA=11.864
NC_035086.1	1316753	.	G	T	.	.	MAF_USDA=2.542
NC_035086.1	1316769	.	G	C	.	.	MAF_INRAE=10.526
NC_035086.1	1316787	.	C	A	.	.	MAF_USDA=1.667
NC_035086.1	1316800	.	C	T	.	.	MAF_INRAE=1.667
NC_035086.1	1316848	.	A	G	.	.	MAF_INRAE=5.263;MAF_USDA=4.31
NC_035086.1	1317014	.	G	A	.	.	MAF_INRAE=1.667;MAF_USDA=2.083
NC_035086.1	1317044	.	A	C	.	.	MAF_USDA=9.167
NC_035086.1	1317048	.	A	C	.	.	MAF_USDA=5.952
NC_035086.1	1317053	.	G	A	.	.	MAF_INRAE=44.167;MAF_USDA=10.714
NC_035086.1	1317060	.	C	A	.	.	MAF_USDA=2.5
NC_035086.1	1317079	.	C	G	.	.	MAF_INRAE=8.333;MAF_USDA=1.667
NC_035086.1	1317084	.	A	C	.	.	MAF_USDA=1.667
NC_035086.1	1317245	.	G	A	.	.	MAF_USDA=1.695
NC_035086.1	1317273	.	G	A	.	.	MAF_USDA=9.639
NC_035086.1	1319395	.	A	C	.	.	MAF_USDA=22.917
NC_035086.1	1319403	.	G	A	.	.	MAF_USDA=2.083
NC_035086.1	1319603	.	T	G	.	.	MAF_USDA=3.279
NC_035086.1	1319624	.	T	C	.	.	MAF_USDA=1.639
NC_035086.1	1319686	.	T	C	.	.	MAF_USDA=14.754
NC_035086.1	1319698	.	T	G	.	.	MAF_USDA=6.557
NC_035086.1	1319700	.	A	C	.	.	MAF_USDA=2.459
NC_035086.1	1319715	.	C	T	.	.	MAF_USDA=12.353
NC_035086.1	1319724	.	A	T	.	.	MAF_USDA=3.279
NC_035086.1	1319767	.	C	G	.	.	MAF_USDA=1.765
NC_035086.1	1319791	.	T	C	.	.	MAF_USDA=7.143
NC_035086.1	1319834	.	G	A	.	.	MAF_USDA=3.333
NC_035086.1	1319874	.	A	G	.	.	MAF_USDA=4.167
NC_035086.1	1319907	.	G	T	.	.	MAF_INRAE=33.333;MAF_USDA=6.471
NC_035086.1	1319908	.	T	C	.	.	MAF_INRAE=33.333;MAF_USDA=5.882
NC_035086.1	1319918	.	C	T	.	.	MAF_USDA=1.639
NC_035086.1	1319942	.	T	A	.	.	MAF_USDA=1.667
NC_035086.1	1319990	.	C	T	.	.	MAF_USDA=1.667
NC_035086.1	1319991	.	G	A	.	.	MAF_INRAE=30.0;MAF_USDA=7.143
NC_035086.1	1320003	.	T	C	.	.	MAF_INRAE=10.833;MAF_USDA=4.098
NC_035086.1	1320004	.	C	A	.	.	MAF_INRAE=10.833
NC_035086.1	1320026	.	C	T	.	.	MAF_USDA=7.059
NC_035086.1	1320135	.	T	C	.	.	MAF_INRAE=8.333
NC_035086.1	1320160	.	C	A	.	.	MAF_INRAE=8.333
NC_035086.1	1320161	.	A	C	.	.	MAF_INRAE=8.333
NC_035086.1	1320170	.	A	C,T	.	.	MAF_INRAE=2.632;MAF_USDA=4.167
NC_035086.1	1320196	.	T	A	.	.	MAF_INRAE=8.333;MAF_USDA=27.083
NC_035086.1	1320242	.	A	G	.	.	MAF_USDA=4.918
NC_035086.1	1320250	.	A	G	.	.	MAF_USDA=15.574
NC_035086.1	1320254	.	A	G	.	.	MAF_USDA=1.639
NC_035086.1	1320284	.	C	A	.	.	MAF_USDA=4.918
NC_035086.1	1320292	.	A	T	.	.	MAF_INRAE=26.667;MAF_USDA=15.882
NC_035086.1	1320299	.	C	G	.	.	MAF_USDA=2.941
NC_035086.1	1320318	.	G	A	.	.	MAF_INRAE=6.667;MAF_USDA=5.294
NC_035086.1	1320331	.	T	A	.	.	MAF_INRAE=4.167;MAF_USDA=12.5
NC_035086.1	1322291	.	A	C	.	.	MAF_USDA=12.5
NC_035086.1	1322320	.	T	A	.	.	MAF_USDA=5.0
NC_035086.1	1322341	.	C	A	.	.	MAF_USDA=8.333
NC_035086.1	1322365	.	G	T	.	.	MAF_USDA=2.5
NC_035086.1	1322380	.	A	C	.	.	MAF_USDA=20.833
NC_035086.1	1322409	.	C	T	.	.	MAF_USDA=6.78
NC_035086.1	1322421	.	G	A	.	.	MAF_USDA=11.905
NC_035086.1	1322424	.	A	G	.	.	MAF_USDA=1.667
NC_035086.1	1322431	.	T	C	.	.	MAF_USDA=1.667
NC_035086.1	1322475	.	G	A	.	.	MAF_USDA=10.0
NC_035086.1	1322520	.	G	C	.	.	MAF_INRAE=17.089;MAF_USDA=41.176
NC_035086.1	1322579	.	G	A	.	.	MAF_INRAE=5.263;MAF_USDA=6.471
NC_035086.1	1322584	.	C	T	.	.	MAF_INRAE=1.667;MAF_USDA=2.083
NC_035086.1	1322602	.	T	C	.	.	MAF_USDA=9.524
NC_035086.1	1322614	.	G	T	.	.	MAF_USDA=1.667
NC_035086.1	1322616	.	T	A	.	.	MAF_USDA=3.333
NC_035086.1	1322617	.	T	A	.	.	MAF_INRAE=22.152;MAF_USDA=44.048
NC_035086.1	1322622	.	G	T	.	.	MAF_USDA=4.762
NC_035086.1	1322644	.	G	A	.	.	MAF_INRAE=5.263
NC_035086.1	1322646	.	G	T	.	.	MAF_USDA=2.5
NC_035086.1	1322650	.	A	G	.	.	MAF_USDA=1.667
NC_035086.1	1322670	.	T	G	.	.	MAF_USDA=9.524
NC_035086.1	1322673	.	C	G	.	.	MAF_USDA=6.25
NC_035086.1	1322705	.	G	T	.	.	MAF_INRAE=26.316;MAF_USDA=47.059
NC_035086.1	1322761	.	G	A	.	.	MAF_INRAE=5.263
NC_035086.1	1322777	.	G	A	.	.	MAF_INRAE=33.544;MAF_USDA=7.059
NC_035086.1	1322779	.	A	G	.	.	MAF_USDA=9.016
NC_035086.1	1322819	.	C	T	.	.	MAF_INRAE=10.833;MAF_USDA=18.033
NC_035086.1	1322820	.	G	T	.	.	MAF_USDA=1.639
NC_035086.1	1322826	.	G	A	.	.	MAF_USDA=1.639
NC_035086.1	1322856	.	T	C	.	.	MAF_INRAE=10.526;MAF_USDA=1.639
NC_035086.1	1322887	.	C	G	.	.	MAF_INRAE=11.667;MAF_USDA=20.0
NC_035086.1	1322907	.	G	T	.	.	MAF_INRAE=34.177;MAF_USDA=7.059
NC_035086.1	1322918	.	C	A	.	.	MAF_INRAE=27.215;MAF_USDA=31.176
NC_035086.1	1322955	.	T	C	.	.	MAF_INRAE=11.667
NC_035086.1	1322979	.	A	T	.	.	MAF_USDA=9.412
NC_035086.1	1322999	.	C	A	.	.	MAF_INRAE=27.215;MAF_USDA=30.588
NC_035086.1	1323001	.	C	A	.	.	MAF_INRAE=10.526;MAF_USDA=10.588
NC_035086.1	1323019	.	G	A	.	.	MAF_INRAE=10.526;MAF_USDA=8.235
NC_035086.1	1323052	.	A	G	.	.	MAF_USDA=1.639
NC_035086.1	1323110	.	G	A	.	.	MAF_INRAE=10.526;MAF_USDA=4.762
NC_035086.1	1323112	.	C	T	.	.	MAF_INRAE=27.215;MAF_USDA=31.548
NC_035086.1	1323130	.	C	G	.	.	MAF_USDA=14.754
NC_035086.1	1323132	.	C	A	.	.	MAF_USDA=1.639
NC_035086.1	1323135	.	A	G	.	.	MAF_USDA=1.639
NC_035086.1	1323224	.	T	A	.	.	MAF_USDA=6.25
NC_035086.1	1323225	.	G	A	.	.	MAF_USDA=6.25
NC_035086.1	1323242	.	G	T	.	.	MAF_USDA=1.639
NC_035086.1	1323285	.	C	T	.	.	MAF_INRAE=27.215;MAF_USDA=30.0
NC_035086.1	1323322	.	A	T	.	.	MAF_USDA=1.639
NC_035086.1	1323396	.	C	G	.	.	MAF_INRAE=27.215;MAF_USDA=31.176
NC_035086.1	1323397	.	C	A	.	.	MAF_INRAE=27.5;MAF_USDA=30.0
NC_035086.1	1323420	.	G	A	.	.	MAF_USDA=3.529
NC_035086.1	1323423	.	C	T	.	.	MAF_INRAE=44.304;MAF_USDA=10.0
NC_035086.1	1323461	.	G	C	.	.	MAF_USDA=1.639
NC_035086.1	1323462	.	C	G	.	.	MAF_USDA=1.639
NC_035086.1	1323519	.	G	A	.	.	MAF_INRAE=24.684;MAF_USDA=50.0
NC_035086.1	1323534	.	T	G	.	.	MAF_USDA=3.529
NC_035086.1	1323535	.	G	A	.	.	MAF_INRAE=9.167;MAF_USDA=15.294
NC_035086.1	1323551	.	G	A	.	.	MAF_USDA=6.25
NC_035086.1	1323659	.	T	G	.	.	MAF_USDA=6.557
NC_035086.1	1323672	.	T	C	.	.	MAF_INRAE=24.684;MAF_USDA=30.357
NC_035086.1	1323686	.	C	T	.	.	MAF_INRAE=24.684;MAF_USDA=30.588
NC_035086.1	1323715	.	T	C	.	.	MAF_INRAE=13.291;MAF_USDA=38.824
NC_035086.1	1323720	.	C	T	.	.	MAF_INRAE=25.949;MAF_USDA=32.941
NC_035086.1	1323757	.	T	G	.	.	MAF_USDA=2.459
NC_035086.1	1323766	.	G	A	.	.	MAF_USDA=1.724
NC_035086.1	1323796	.	C	T	.	.	MAF_USDA=1.724
NC_035086.1	1323865	.	G	A	.	.	MAF_INRAE=43.333;MAF_USDA=15.854
NC_035086.1	1323900	.	C	T	.	.	MAF_USDA=1.724
NC_035086.1	1323908	.	C	A	.	.	MAF_INRAE=1.667;MAF_USDA=2.083
NC_035086.1	1323912	.	C	A	.	.	MAF_INRAE=1.667;MAF_USDA=2.083
NC_035086.1	1323979	.	G	T	.	.	MAF_INRAE=40.833;MAF_USDA=37.5
NC_035086.1	1323980	.	C	A	.	.	MAF_INRAE=40.833;MAF_USDA=39.583
NC_035086.1	1324001	.	C	A	.	.	MAF_INRAE=44.167;MAF_USDA=18.75
NC_035086.1	1324020	.	G	A	.	.	MAF_INRAE=44.167;MAF_USDA=12.5
NC_035086.1	1324079	.	T	C	.	.	MAF_USDA=2.459
NC_035086.1	1324091	.	A	G	.	.	MAF_USDA=10.656
NC_035086.1	1324105	.	C	A	.	.	MAF_INRAE=1.667
NC_035086.1	1324294	.	G	A	.	.	MAF_USDA=1.639
NC_035086.1	1324302	.	A	G	.	.	MAF_INRAE=31.579;MAF_USDA=18.824
NC_035086.1	1324378	.	C	T	.	.	MAF_USDA=6.25
NC_035086.1	1324382	.	T	C	.	.	MAF_USDA=4.918
NC_035086.1	1324415	.	C	G	.	.	MAF_USDA=32.353
NC_035086.1	1324473	.	A	T	.	.	MAF_USDA=33.929
NC_035086.1	1324485	.	G	T	.	.	MAF_USDA=21.765
NC_035086.1	1324486	.	A	C	.	.	MAF_USDA=21.765
NC_035086.1	1325375	.	G	A	.	.	MAF_USDA=6.522
NC_035086.1	1325473	.	T	A	.	.	MAF_USDA=34.524
NC_035086.1	1325474	.	G	T	.	.	MAF_USDA=35.714
NC_035086.1	1325475	.	T	G	.	.	MAF_USDA=33.333
NC_035086.1	1325480	.	A	C	.	.	MAF_USDA=2.459
NC_035086.1	1325545	.	T	C	.	.	MAF_USDA=2.083
NC_035086.1	1325576	.	A	G	.	.	MAF_USDA=6.25
NC_035086.1	1325587	.	C	T	.	.	MAF_USDA=6.25
NC_035086.1	1325634	.	A	G	.	.	MAF_USDA=2.459
NC_035086.1	1325672	.	T	A	.	.	MAF_USDA=1.639
NC_035086.1	1325677	.	G	A	.	.	MAF_INRAE=10.0
NC_035086.1	1325686	.	C	A	.	.	MAF_USDA=9.412
NC_035086.1	1325693	.	G	T	.	.	MAF_INRAE=43.333;MAF_USDA=28.824
NC_035086.1	1325709	.	G	T	.	.	MAF_INRAE=10.526;MAF_USDA=5.882
NC_035086.1	1325751	.	C	A	.	.	MAF_INRAE=28.481;MAF_USDA=18.824
NC_035086.1	1325850	.	T	C	.	.	MAF_USDA=37.5
NC_035086.1	1325862	.	C	T	.	.	MAF_USDA=2.5
NC_035086.1	1325896	.	A	T	.	.	MAF_INRAE=14.167;MAF_USDA=4.167
NC_035086.1	1325954	.	T	A	.	.	MAF_USDA=5.357
NC_035086.1	1325967	.	G	A	.	.	MAF_USDA=2.976
NC_035086.1	1325974	.	C	T	.	.	MAF_INRAE=36.076;MAF_USDA=47.619
NC_035086.1	1325975	.	G	T	.	.	MAF_USDA=6.25
NC_035086.1	1326094	.	A	G	.	.	MAF_INRAE=43.038;MAF_USDA=41.176
NC_035086.1	1326108	.	A	T	.	.	MAF_INRAE=10.526;MAF_USDA=1.639
NC_035086.1	1326129	.	T	C	.	.	MAF_INRAE=10.526;MAF_USDA=4.118
NC_035086.1	1326131	.	G	A	.	.	MAF_USDA=2.941
NC_035086.1	1326141	.	C	T	.	.	MAF_USDA=1.639
NC_035086.1	1326147	.	C	T	.	.	MAF_USDA=1.639
NC_035086.1	1326153	.	A	T	.	.	MAF_USDA=6.25
NC_035086.1	1326173	.	A	C	.	.	MAF_INRAE=29.114;MAF_USDA=21.765
NC_035086.1	1326180	.	C	A	.	.	MAF_USDA=7.377
NC_035086.1	1326191	.	A	T	.	.	MAF_INRAE=1.667
NC_035086.1	1326229	.	A	C	.	.	MAF_USDA=6.25
NC_035086.1	1326253	.	A	G	.	.	MAF_USDA=1.667
NC_035086.1	1326268	.	T	A	.	.	MAF_USDA=7.738
NC_035086.1	1326291	.	A	T	.	.	MAF_USDA=20.833
NC_035086.1	1326780	.	T	A	.	.	MAF_USDA=5.833
NC_035086.1	1326796	.	C	T	.	.	MAF_USDA=3.333
NC_035086.1	1326859	.	G	C	.	.	MAF_INRAE=15.19;MAF_USDA=27.647
NC_035086.1	1326919	.	G	C	.	.	MAF_INRAE=3.333
NC_035086.1	1326939	.	G	A	.	.	MAF_USDA=1.639
NC_035086.1	1327021	.	A	G	.	.	MAF_USDA=22.941
NC_035086.1	1327042	.	T	G	.	.	MAF_INRAE=34.81;MAF_USDA=48.824
NC_035086.1	1327043	.	C	A	.	.	MAF_INRAE=34.81;MAF_USDA=25.294
NC_035086.1	1327049	.	G	A	.	.	MAF_USDA=1.639
NC_035086.1	1327051	.	G	C	.	.	MAF_USDA=2.459
NC_035086.1	1327102	.	G	A	.	.	MAF_USDA=1.639
NC_035086.1	1327103	.	C	A	.	.	MAF_USDA=1.639
NC_035086.1	1327106	.	T	A	.	.	MAF_USDA=1.639
NC_035086.1	1327109	.	A	T	.	.	MAF_USDA=1.639
NC_035086.1	1327111	.	G	C	.	.	MAF_INRAE=10.526;MAF_USDA=1.639
NC_035086.1	1327113	.	A	C	.	.	MAF_USDA=1.639
NC_035086.1	1327117	.	T	G	.	.	MAF_USDA=1.639
NC_035086.1	1327128	.	G	A	.	.	MAF_INRAE=5.0
NC_035086.1	1327134	.	A	C	.	.	MAF_USDA=6.25
NC_035086.1	1327160	.	A	G	.	.	MAF_USDA=21.176
NC_035086.1	1327166	.	A	G	.	.	MAF_USDA=2.353
NC_035086.1	1327169	.	C	T	.	.	MAF_INRAE=31.646;MAF_USDA=23.529
NC_035086.1	1327211	.	A	G	.	.	MAF_USDA=4.918
NC_035086.1	1327233	.	A	C	.	.	MAF_INRAE=39.241;MAF_USDA=42.941
NC_035086.1	1327236	.	T	C	.	.	MAF_USDA=9.412
NC_035086.1	1327248	.	C	T	.	.	MAF_INRAE=19.167;MAF_USDA=3.279
NC_035086.1	1327249	.	A	C	.	.	MAF_INRAE=10.833;MAF_USDA=1.639
NC_035086.1	1327270	.	T	C	.	.	MAF_USDA=22.941
NC_035086.1	1327274	.	G	T	.	.	MAF_INRAE=13.333;MAF_USDA=2.353
NC_035086.1	1327297	.	C	A	.	.	MAF_USDA=2.459
NC_035086.1	1327300	.	G	A	.	.	MAF_INRAE=3.333
NC_035086.1	1327320	.	T	G	.	.	MAF_USDA=2.459
NC_035086.1	1327348	.	G	T	.	.	MAF_USDA=31.25
NC_035086.1	1327349	.	G	A	.	.	MAF_USDA=33.333
NC_035086.1	1327352	.	T	A	.	.	MAF_INRAE=13.333
NC_035086.1	1327362	.	A	T	.	.	MAF_INRAE=1.667;MAF_USDA=24.118
NC_035086.1	1327378	.	G	A	.	.	MAF_INRAE=10.526;MAF_USDA=4.706
NC_035086.1	1327379	.	T	C	.	.	MAF_INRAE=31.667;MAF_USDA=34.706
NC_035086.1	1327397	.	C	T	.	.	MAF_USDA=1.639
NC_035086.1	1327438	.	C	G	.	.	MAF_INRAE=5.263;MAF_USDA=8.197
NC_035086.1	1327486	.	T	A	.	.	MAF_INRAE=13.333;MAF_USDA=1.765
NC_035086.1	1327534	.	C	A	.	.	MAF_INRAE=10.526
NC_035086.1	1327538	.	T	C	.	.	MAF_INRAE=31.579;MAF_USDA=14.754
NC_035086.1	1327540	.	T	C	.	.	MAF_INRAE=1.667
NC_035086.1	1327547	.	A	G	.	.	MAF_USDA=1.639
NC_035086.1	1327597	.	T	C	.	.	MAF_INRAE=1.667
NC_035086.1	1327616	.	T	G	.	.	MAF_INRAE=1.667
NC_035086.1	1327623	.	C	T	.	.	MAF_USDA=3.279
NC_035086.1	1327643	.	C	T	.	.	MAF_USDA=4.098
NC_035086.1	1327670	.	A	T	.	.	MAF_USDA=7.377
NC_035086.1	1327682	.	T	C	.	.	MAF_INRAE=5.696;MAF_USDA=18.852
NC_035086.1	1327693	.	G	A	.	.	MAF_USDA=1.639
NC_035086.1	1327820	.	T	A	.	.	MAF_INRAE=10.833;MAF_USDA=34.706
NC_035086.1	1327842	.	T	G	.	.	MAF_USDA=6.25
NC_035086.1	1327877	.	A	C	.	.	MAF_USDA=4.918
NC_035086.1	1327895	.	T	G	.	.	MAF_INRAE=12.025;MAF_USDA=15.574
NC_035086.1	1327903	.	C	T	.	.	MAF_INRAE=15.789;MAF_USDA=13.934
NC_035086.1	1328010	.	G	C	.	.	MAF_USDA=1.639
NC_035086.1	1328015	.	A	T	.	.	MAF_INRAE=44.304;MAF_USDA=18.235
NC_035086.1	1328049	.	C	A	.	.	MAF_INRAE=1.667
NC_035086.1	1328079	.	T	G	.	.	MAF_USDA=1.639
NC_035086.1	1328081	.	A	C	.	.	MAF_INRAE=1.667
NC_035086.1	1328123	.	G	A	.	.	MAF_USDA=16.667
NC_035086.1	1328133	.	A	T	.	.	MAF_INRAE=30.833;MAF_USDA=35.417
NC_035086.1	1328186	.	A	T	.	.	MAF_INRAE=5.263;MAF_USDA=18.235
NC_035086.1	1328188	.	T	C	.	.	MAF_USDA=13.115
NC_035086.1	1328207	.	T	A	.	.	MAF_INRAE=10.526;MAF_USDA=4.118
NC_035086.1	1328222	.	T	A	.	.	MAF_INRAE=1.667
NC_035086.1	1328232	.	G	T	.	.	MAF_USDA=1.667
NC_035086.1	1328252	.	T	G	.	.	MAF_USDA=2.5
NC_035086.1	1328281	.	A	G	.	.	MAF_USDA=1.639
NC_035086.1	1328305	.	T	C	.	.	MAF_INRAE=13.333;MAF_USDA=1.176
NC_035086.1	1328350	.	G	T	.	.	MAF_USDA=2.459
NC_035086.1	1328379	.	A	T	.	.	MAF_USDA=1.639
NC_035086.1	1328380	.	T	G	.	.	MAF_USDA=1.639
NC_035086.1	1328454	.	A	T	.	.	MAF_USDA=5.882
NC_035086.1	1328458	.	C	A	.	.	MAF_USDA=6.25
NC_035086.1	1328491	.	C	T,G	.	.	MAF_INRAE=47.368
NC_035086.1	1328511	.	T	C	.	.	MAF_USDA=1.639
NC_035086.1	1328576	.	C	T	.	.	MAF_USDA=3.279
NC_035086.1	1328597	.	G	C	.	.	MAF_INRAE=39.241;MAF_USDA=48.235
NC_035086.1	1328611	.	C	G	.	.	MAF_INRAE=13.333;MAF_USDA=2.083
NC_035086.1	1328612	.	AAT	AAG	.	.	MAF_USDA=2.083
NC_035086.1	1328627	.	T	A	.	.	MAF_INRAE=39.241;MAF_USDA=7.059
NC_035086.1	1328638	.	A	T	.	.	MAF_USDA=1.639
NC_035086.1	1328740	.	A	G	.	.	MAF_USDA=1.639
NC_035086.1	1328772	.	G	A	.	.	MAF_INRAE=12.5;MAF_USDA=7.647
NC_035086.1	1328787	.	G	C	.	.	MAF_INRAE=5.263;MAF_USDA=13.529
NC_035086.1	1328798	.	A	G	.	.	MAF_INRAE=5.263;MAF_USDA=13.529
NC_035086.1	1328876	.	C	T	.	.	MAF_USDA=1.667
NC_035086.1	1328907	.	T	C	.	.	MAF_INRAE=5.263;MAF_USDA=15.476
NC_035086.1	1328908	.	G	C	.	.	MAF_USDA=1.667
NC_035086.1	1328922	.	C	T	.	.	MAF_USDA=14.583
NC_035086.1	1328947	.	C	A	.	.	MAF_USDA=1.639
NC_035086.1	1329041	.	A	G	.	.	MAF_USDA=1.639
NC_035086.1	1329071	.	C	T	.	.	MAF_USDA=12.295
NC_035086.1	1329109	.	A	T	.	.	MAF_USDA=5.294
NC_035086.1	1329139	.	G	C	.	.	MAF_USDA=1.639
NC_035086.1	1329198	.	T	C	.	.	MAF_INRAE=5.263;MAF_USDA=13.69
NC_035086.1	1329213	.	C	A	.	.	MAF_INRAE=13.333;MAF_USDA=1.176
NC_035086.1	1329221	.	C	T	.	.	MAF_USDA=1.639
NC_035086.1	1329223	.	C	T	.	.	MAF_INRAE=13.333;MAF_USDA=13.529
NC_035086.1	1329224	.	G	A	.	.	MAF_USDA=3.279
NC_035086.1	1329227	.	G	T	.	.	MAF_INRAE=8.333
NC_035086.1	1329243	.	A	G	.	.	MAF_USDA=2.459
NC_035086.1	1329282	.	T	G	.	.	MAF_INRAE=13.333;MAF_USDA=11.765
NC_035086.1	1329458	.	A	C	.	.	MAF_INRAE=5.263;MAF_USDA=13.529
NC_035086.1	1329532	.	A	G	.	.	MAF_USDA=12.295
NC_035086.1	1329535	.	G	T	.	.	MAF_USDA=1.639
NC_035086.1	1329538	.	G	A	.	.	MAF_INRAE=10.526
NC_035086.1	1329541	.	T	C	.	.	MAF_INRAE=12.5;MAF_USDA=13.115
NC_035086.1	1329630	.	C	T	.	.	MAF_INRAE=2.5;MAF_USDA=1.639
NC_035086.1	1329650	.	G	T	.	.	MAF_INRAE=10.526;MAF_USDA=14.706
NC_035086.1	1329726	.	C	T	.	.	MAF_INRAE=12.5;MAF_USDA=9.412
NC_035086.1	1329757	.	T	A	.	.	MAF_INRAE=2.5
NC_035086.1	1329820	.	G	C	.	.	MAF_INRAE=8.333
NC_035086.1	1329863	.	A	G	.	.	MAF_INRAE=10.0
NC_035086.1	1329873	.	A	C	.	.	MAF_USDA=6.25
NC_035086.1	1329875	.	C	T	.	.	MAF_USDA=8.333
NC_035086.1	1329887	.	T	G	.	.	MAF_USDA=29.167
NC_035086.1	1329932	.	G	T	.	.	MAF_USDA=5.294
NC_035086.1	1329943	.	G	T	.	.	MAF_USDA=29.167
NC_035086.1	1330038	.	G	A	.	.	MAF_INRAE=12.5;MAF_USDA=2.083
NC_035086.1	1330114	.	A	G	.	.	MAF_INRAE=9.167;MAF_USDA=9.167
NC_035086.1	1330115	.	T	G	.	.	MAF_INRAE=9.167;MAF_USDA=10.0
NC_035086.1	1330119	.	A	C	.	.	MAF_INRAE=9.167;MAF_USDA=9.167
NC_035086.1	1330177	.	C	T	.	.	MAF_USDA=4.098
NC_035086.1	1330178	.	G	A	.	.	MAF_USDA=2.459
NC_035086.1	1330198	.	G	T	.	.	MAF_INRAE=20.0;MAF_USDA=20.238
NC_035086.1	1330220	.	T	G	.	.	MAF_USDA=2.459
NC_035086.1	1330272	.	C	A	.	.	MAF_USDA=1.667
NC_035086.1	1330284	.	C	T	.	.	MAF_INRAE=2.5;MAF_USDA=1.639
NC_035086.1	1330296	.	A	G	.	.	MAF_USDA=1.639
NC_035086.1	1330317	.	T	A	.	.	MAF_INRAE=35.0;MAF_USDA=8.333
NC_035086.1	1330318	.	T	G	.	.	MAF_INRAE=35.0;MAF_USDA=8.333
NC_035086.1	1330378	.	G	A	.	.	MAF_USDA=11.667
NC_035086.1	1330400	.	C	A	.	.	MAF_USDA=10.169
NC_035086.1	1330402	.	T	G	.	.	MAF_USDA=2.5
NC_035086.1	1330409	.	C	A	.	.	MAF_INRAE=4.167
NC_035086.1	1330413	.	A	T	.	.	MAF_USDA=14.458
NC_035086.1	1330440	.	T	C	.	.	MAF_USDA=15.882
NC_035086.1	1330447	.	C	G	.	.	MAF_USDA=16.071
NC_035086.1	1330517	.	G	C	.	.	MAF_INRAE=47.368;MAF_USDA=39.412
NC_035086.1	1330561	.	T	G	.	.	MAF_USDA=1.639
NC_035086.1	1330588	.	A	C	.	.	MAF_USDA=11.765
NC_035086.1	1330715	.	G	T	.	.	MAF_USDA=15.294
NC_035086.1	1330727	.	C	A	.	.	MAF_USDA=2.941
NC_035086.1	1330767	.	G	A	.	.	MAF_USDA=1.639
NC_035086.1	1330768	.	G	C	.	.	MAF_INRAE=13.333;MAF_USDA=11.765
NC_035086.1	1330796	.	G	A	.	.	MAF_USDA=1.639
NC_035086.1	1330919	.	A	T	.	.	MAF_INRAE=13.333;MAF_USDA=11.765
NC_035086.1	1330937	.	G	A	.	.	MAF_INRAE=10.526;MAF_USDA=11.765
NC_035086.1	1330959	.	T	C	.	.	MAF_USDA=1.639
NC_035086.1	1330970	.	T	A	.	.	MAF_USDA=5.882
NC_035086.1	1331123	.	C	A	.	.	MAF_INRAE=4.167
NC_035086.1	1331130	.	T	C	.	.	MAF_USDA=1.639
NC_035086.1	1331131	.	C	G	.	.	MAF_USDA=7.377
NC_035086.1	1331158	.	T	C	.	.	MAF_USDA=4.918
NC_035086.1	1331164	.	T	C	.	.	MAF_USDA=3.279
NC_035086.1	1331197	.	C	A	.	.	MAF_USDA=8.333
NC_035086.1	1331215	.	A	G	.	.	MAF_USDA=4.918
NC_035086.1	1332490	.	C	A	.	.	MAF_USDA=10.0
NC_035086.1	1332619	.	C	T	.	.	MAF_USDA=10.0
NC_035086.1	1332652	.	C	T	.	.	MAF_USDA=10.833
NC_035086.1	1332731	.	T	C	.	.	MAF_INRAE=18.987;MAF_USDA=26.19
NC_035086.1	1332772	.	T	C	.	.	MAF_INRAE=13.333;MAF_USDA=10.714
NC_035086.1	1332790	.	G	A	.	.	MAF_USDA=1.667
NC_035086.1	1332919	.	G	A	.	.	MAF_USDA=2.5
NC_035086.1	1332962	.	C	G	.	.	MAF_USDA=2.083
NC_035086.1	1333001	.	G	T	.	.	MAF_INRAE=13.333;MAF_USDA=1.19
NC_035086.1	1333020	.	T	G	.	.	MAF_INRAE=2.5;MAF_USDA=1.667
NC_035086.1	1333077	.	T	C	.	.	MAF_INRAE=2.5
NC_035086.1	1333093	.	C	G	.	.	MAF_USDA=2.5
NC_035086.1	1333102	.	T	C	.	.	MAF_USDA=3.333
NC_035086.1	1333111	.	C	T	.	.	MAF_USDA=2.5
NC_035086.1	1333112	.	A	G	.	.	MAF_USDA=2.5
NC_035086.1	1333120	.	C	A	.	.	MAF_USDA=2.5
NC_035086.1	1333186	.	T	G	.	.	MAF_USDA=20.833
NC_035086.1	1333197	.	T	G	.	.	MAF_USDA=1.667
NC_035086.1	1333210	.	A	G	.	.	MAF_INRAE=15.833;MAF_USDA=14.458
NC_035086.1	1333212	.	G	A	.	.	MAF_INRAE=5.263
NC_035086.1	1333254	.	G	A	.	.	MAF_USDA=3.39
NC_035086.1	1333255	.	G	A	.	.	MAF_USDA=6.25
NC_035086.1	1333352	.	T	A	.	.	MAF_INRAE=5.833
NC_035086.1	1333354	.	A	T	.	.	MAF_USDA=16.667
NC_035086.1	1333397	.	T	A	.	.	MAF_USDA=27.083
NC_035086.1	1333507	.	G	C	.	.	MAF_USDA=2.083
NC_035086.1	1333517	.	T	G	.	.	MAF_USDA=6.25
NC_035086.1	1333566	.	C	T	.	.	MAF_USDA=29.878
NC_035086.1	1333567	.	G	A	.	.	MAF_USDA=6.707
NC_035086.1	1333569	.	C	T	.	.	MAF_USDA=11.207
NC_035086.1	1333758	.	A	G	.	.	MAF_USDA=43.478
NC_035086.1	1333803	.	T	G	.	.	MAF_USDA=47.917
NC_035086.1	1333810	.	C	A	.	.	MAF_USDA=45.833
NC_035086.1	1333811	.	G	A	.	.	MAF_USDA=47.727
NC_035086.1	1333812	.	C	T	.	.	MAF_USDA=2.083
NC_035086.1	1333835	.	A	T	.	.	MAF_INRAE=10.526;MAF_USDA=2.083
NC_035086.1	1333839	.	T	C	.	.	MAF_USDA=2.083
NC_035086.1	1333847	.	A	T	.	.	MAF_USDA=2.083
NC_035086.1	1333868	.	G	A	.	.	MAF_INRAE=42.105;MAF_USDA=16.667
NC_035086.1	1333890	.	T	G	.	.	MAF_INRAE=10.526;MAF_USDA=18.75
NC_035086.1	1333913	.	A	G	.	.	MAF_INRAE=42.105
NC_035086.1	1333928	.	G	A	.	.	MAF_INRAE=42.105;MAF_USDA=12.5
NC_035086.1	1334002	.	C	G	.	.	MAF_INRAE=5.263;MAF_USDA=2.083
NC_035086.1	1334063	.	G	A	.	.	MAF_INRAE=43.671;MAF_USDA=19.048
NC_035086.1	1334078	.	C	T	.	.	MAF_INRAE=42.105;MAF_USDA=17.059
NC_035086.1	1334093	.	G	A	.	.	MAF_USDA=10.656
NC_035086.1	1334094	.	T	A	.	.	MAF_USDA=21.765
NC_035086.1	1334101	.	A	G	.	.	MAF_INRAE=42.105;MAF_USDA=7.647
NC_035086.1	1334123	.	G	T	.	.	MAF_INRAE=2.5;MAF_USDA=10.588
NC_035086.1	1334164	.	G	A	.	.	MAF_USDA=1.639
NC_035086.1	1334166	.	T	A	.	.	MAF_USDA=18.033
NC_035086.1	1334168	.	T	G	.	.	MAF_USDA=1.639
NC_035086.1	1334170	.	T	A	.	.	MAF_INRAE=44.937;MAF_USDA=14.706
NC_035086.1	1334175	.	C	T	.	.	MAF_USDA=2.459
NC_035086.1	1334200	.	A	T	.	.	MAF_INRAE=10.526;MAF_USDA=10.0
NC_035086.1	1334208	.	T	G	.	.	MAF_INRAE=44.304;MAF_USDA=15.294
NC_035086.1	1334344	.	A	C	.	.	MAF_INRAE=2.5
NC_035086.1	1334345	.	G	A	.	.	MAF_INRAE=2.5
NC_035086.1	1334408	.	T	G	.	.	MAF_INRAE=32.278;MAF_USDA=23.529
NC_035086.1	1334491	.	G	A	.	.	MAF_INRAE=5.263
NC_035086.1	1334547	.	C	T,A	.	.	MAF_INRAE=36.842
NC_035086.1	1334588	.	C	A	.	.	MAF_INRAE=32.278;MAF_USDA=24.118
NC_035086.1	1334594	.	C	T	.	.	MAF_USDA=9.836
NC_035086.1	1334670	.	A	G	.	.	MAF_INRAE=3.333
NC_035086.1	1334681	.	T	G	.	.	MAF_USDA=35.417
NC_035086.1	1334682	.	C	A	.	.	MAF_USDA=37.5
NC_035086.1	1334712	.	T	C	.	.	MAF_USDA=1.639
NC_035086.1	1334752	.	G	T	.	.	MAF_INRAE=31.646;MAF_USDA=24.405
NC_035086.1	1334754	.	A	C	.	.	MAF_INRAE=30.0;MAF_USDA=22.619
NC_035086.1	1334815	.	A	T	.	.	MAF_USDA=3.333
NC_035086.1	1334959	.	C	A	.	.	MAF_INRAE=3.333;MAF_USDA=2.083
NC_035086.1	1334967	.	A	T	.	.	MAF_USDA=16.667
NC_035086.1	1335002	.	T	G	.	.	MAF_USDA=1.639
NC_035086.1	1335052	.	T	C	.	.	MAF_USDA=50.0
NC_035086.1	1335102	.	T	C	.	.	MAF_INRAE=5.263;MAF_USDA=1.639
NC_035086.1	1335256	.	G	T	.	.	MAF_INRAE=42.405;MAF_USDA=27.059
NC_035086.1	1335260	.	T	A	.	.	MAF_INRAE=28.333;MAF_USDA=18.235
NC_035086.1	1335261	.	C	G	.	.	MAF_INRAE=28.333;MAF_USDA=18.824
NC_035086.1	1335277	.	C	T	.	.	MAF_USDA=5.882
NC_035086.1	1335280	.	G	A	.	.	MAF_INRAE=5.833;MAF_USDA=14.118
NC_035086.1	1335350	.	A	C	.	.	MAF_INRAE=39.241;MAF_USDA=18.824
NC_035086.1	1335369	.	C	A	.	.	MAF_USDA=13.115
NC_035086.1	1335445	.	A	T	.	.	MAF_USDA=1.639
NC_035086.1	1335503	.	G	C	.	.	MAF_INRAE=30.38;MAF_USDA=42.857
NC_035086.1	1335504	.	A	T	.	.	MAF_USDA=1.667
NC_035086.1	1335543	.	C	A	.	.	MAF_INRAE=27.848;MAF_USDA=18.235
NC_035086.1	1335650	.	G	T	.	.	MAF_USDA=12.941
NC_035086.1	1335681	.	T	A	.	.	MAF_USDA=13.529
NC_035086.1	1335695	.	T	G	.	.	MAF_USDA=1.639
NC_035086.1	1335696	.	A	G	.	.	MAF_INRAE=31.646;MAF_USDA=40.588
NC_035086.1	1335786	.	T	A	.	.	MAF_USDA=7.647
NC_035086.1	1335788	.	C	T	.	.	MAF_INRAE=46.203;MAF_USDA=31.765
NC_035086.1	1335794	.	C	T	.	.	MAF_USDA=11.176
NC_035086.1	1335861	.	G	T	.	.	MAF_USDA=1.639
NC_035086.1	1335862	.	T	C	.	.	MAF_USDA=1.639
NC_035086.1	1335913	.	C	T	.	.	MAF_INRAE=10.526;MAF_USDA=7.059
NC_035086.1	1335942	.	T	G	.	.	MAF_USDA=2.459
NC_035086.1	1335969	.	G	A	.	.	MAF_USDA=5.882
NC_035086.1	1336097	.	G	T	.	.	MAF_USDA=1.695
NC_035086.1	1336182	.	C	T	.	.	MAF_USDA=7.059
NC_035086.1	1336288	.	T	A	.	.	MAF_USDA=4.098
NC_035086.1	1336330	.	A	G	.	.	MAF_INRAE=1.667;MAF_USDA=10.0
NC_035086.1	1336383	.	G	A	.	.	MAF_USDA=1.639
NC_035086.1	1336443	.	G	A	.	.	MAF_INRAE=13.333;MAF_USDA=3.529
NC_035086.1	1336451	.	C	T	.	.	MAF_INRAE=10.526;MAF_USDA=2.083
NC_035086.1	1336565	.	C	G	.	.	MAF_USDA=1.639
NC_035086.1	1336566	.	T	C	.	.	MAF_INRAE=14.557;MAF_USDA=13.529
NC_035086.1	1336570	.	G	A	.	.	MAF_INRAE=8.333;MAF_USDA=1.639
NC_035086.1	1336581	.	T	C	.	.	MAF_USDA=6.25
NC_035086.1	1336660	.	C	T	.	.	MAF_USDA=7.377
NC_035086.1	1336725	.	T	G	.	.	MAF_USDA=1.639
NC_035086.1	1336739	.	T	A	.	.	MAF_USDA=38.235
NC_035086.1	1336764	.	A	G	.	.	MAF_USDA=10.656
NC_035086.1	1336767	.	T	C	.	.	MAF_USDA=10.656
NC_035086.1	1336795	.	A	G	.	.	MAF_USDA=16.667
NC_035086.1	1336807	.	T	A	.	.	MAF_USDA=12.941
NC_035086.1	1336825	.	A	T	.	.	MAF_USDA=20.833
NC_035086.1	1336826	.	A	G	.	.	MAF_USDA=20.833
NC_035086.1	1336827	.	C	A	.	.	MAF_USDA=8.333
NC_035086.1	1336833	.	G	A	.	.	MAF_INRAE=1.667;MAF_USDA=14.583
NC_035086.1	1336856	.	T	A	.	.	MAF_USDA=39.583
NC_035086.1	1336857	.	G	A	.	.	MAF_USDA=25.0
NC_035086.1	1336864	.	G	C	.	.	MAF_USDA=33.333
NC_035086.1	1336922	.	G	T	.	.	MAF_USDA=8.333
NC_035086.1	1336938	.	G	T	.	.	MAF_USDA=18.182
NC_035086.1	1337000	.	G	T	.	.	MAF_INRAE=5.263
NC_035086.1	1337105	.	A	G	.	.	MAF_USDA=1.639
NC_035086.1	1337124	.	G	T	.	.	MAF_INRAE=4.167
NC_035086.1	1337135	.	T	A	.	.	MAF_INRAE=1.667
NC_035086.1	1337136	.	G	A	.	.	MAF_INRAE=1.667
NC_035086.1	1337140	.	C	T	.	.	MAF_INRAE=1.667
NC_035086.1	1337143	.	G	A	.	.	MAF_USDA=1.639
NC_035086.1	1337173	.	G	A	.	.	MAF_INRAE=1.667
NC_035086.1	1337243	.	C	T	.	.	MAF_INRAE=14.557;MAF_USDA=10.656
NC_035086.1	1337257	.	T	A	.	.	MAF_INRAE=1.667;MAF_USDA=11.765
NC_035086.1	1337282	.	G	A	.	.	MAF_INRAE=46.203;MAF_USDA=31.176
NC_035086.1	1337386	.	A	T	.	.	MAF_USDA=2.941
NC_035086.1	1337416	.	C	T	.	.	MAF_INRAE=3.333
NC_035086.1	1337424	.	T	A	.	.	MAF_USDA=1.639
NC_035086.1	1337467	.	C	T	.	.	MAF_INRAE=1.667
NC_035086.1	1337513	.	C	T	.	.	MAF_USDA=1.639
NC_035086.1	1337524	.	C	T	.	.	MAF_INRAE=1.667;MAF_USDA=12.353
NC_035086.1	1337534	.	G	C	.	.	MAF_INRAE=1.667;MAF_USDA=10.588
NC_035086.1	1337537	.	T	C	.	.	MAF_USDA=1.639
NC_035086.1	1337542	.	T	C	.	.	MAF_INRAE=10.526;MAF_USDA=2.083
NC_035086.1	1337570	.	G	A	.	.	MAF_USDA=11.176
NC_035086.1	1337590	.	C	A	.	.	MAF_USDA=16.667
NC_035086.1	1337637	.	A	C	.	.	MAF_USDA=1.639
NC_035086.1	1337666	.	C	T	.	.	MAF_USDA=6.557
NC_035086.1	1337667	.	C	T	.	.	MAF_USDA=6.557
NC_035086.1	1337759	.	C	A	.	.	MAF_INRAE=14.557;MAF_USDA=16.471
NC_035086.1	1337769	.	C	A	.	.	MAF_INRAE=5.063;MAF_USDA=12.353
NC_035086.1	1337776	.	A	T	.	.	MAF_USDA=6.557
NC_035086.1	1337790	.	T	G	.	.	MAF_USDA=1.639
NC_035086.1	1337821	.	T	G	.	.	MAF_INRAE=5.063;MAF_USDA=24.706
NC_035086.1	1337826	.	C	A	.	.	MAF_INRAE=14.557;MAF_USDA=15.882
NC_035086.1	1337837	.	T	C	.	.	MAF_USDA=7.377
NC_035086.1	1337839	.	A	C	.	.	MAF_USDA=7.377
NC_035086.1	1337840	.	G	A	.	.	MAF_USDA=7.377
NC_035086.1	1337880	.	C	T	.	.	MAF_USDA=7.059
NC_035086.1	1338013	.	C	T	.	.	MAF_USDA=6.25
NC_035086.1	1338061	.	G	T	.	.	MAF_INRAE=28.481;MAF_USDA=20.0
NC_035086.1	1338090	.	A	G	.	.	MAF_USDA=7.377
NC_035086.1	1338091	.	C	A	.	.	MAF_USDA=6.25
NC_035086.1	1338096	.	C	T	.	.	MAF_USDA=1.639
NC_035086.1	1338119	.	C	T	.	.	MAF_INRAE=28.481;MAF_USDA=28.824
NC_035086.1	1338136	.	T	G	.	.	MAF_INRAE=28.481;MAF_USDA=20.0
NC_035086.1	1338151	.	G	A	.	.	MAF_USDA=1.639
NC_035086.1	1338159	.	T	G	.	.	MAF_INRAE=28.481;MAF_USDA=20.0
NC_035086.1	1338255	.	T	C	.	.	MAF_INRAE=5.063;MAF_USDA=10.588
NC_035086.1	1338276	.	T	C	.	.	MAF_USDA=3.279
NC_035086.1	1338284	.	T	C	.	.	MAF_INRAE=15.19;MAF_USDA=13.529
NC_035086.1	1338305	.	T	C	.	.	MAF_INRAE=27.848;MAF_USDA=15.882
NC_035086.1	1338316	.	T	A	.	.	MAF_INRAE=28.481;MAF_USDA=39.583
NC_035086.1	1338320	.	G	A	.	.	MAF_INRAE=29.167;MAF_USDA=33.333
NC_035086.1	1338321	.	A	G	.	.	MAF_INRAE=29.167;MAF_USDA=33.333
NC_035086.1	1338338	.	G	C	.	.	MAF_INRAE=27.848;MAF_USDA=17.647
NC_035086.1	1338356	.	A	C	.	.	MAF_USDA=1.639
NC_035086.1	1338364	.	G	A	.	.	MAF_INRAE=24.051;MAF_USDA=15.882
NC_035086.1	1338367	.	T	C	.	.	MAF_INRAE=27.215;MAF_USDA=17.059
NC_035086.1	1338371	.	G	A	.	.	MAF_INRAE=15.789;MAF_USDA=1.639
NC_035086.1	1338375	.	G	A	.	.	MAF_USDA=1.639
NC_035086.1	1338376	.	A	G	.	.	MAF_INRAE=27.848;MAF_USDA=20.0
NC_035086.1	1338394	.	C	T	.	.	MAF_USDA=8.333
NC_035086.1	1338397	.	T	C	.	.	MAF_INRAE=14.557;MAF_USDA=9.836
NC_035086.1	1338432	.	T	C	.	.	MAF_USDA=6.471
NC_035086.1	1338433	.	C	A	.	.	MAF_USDA=2.459
NC_035086.1	1338437	.	A	G	.	.	MAF_INRAE=41.772;MAF_USDA=42.941
NC_035086.1	1338447	.	G	A	.	.	MAF_USDA=6.471
NC_035086.1	1338456	.	T	G	.	.	MAF_INRAE=4.167;MAF_USDA=2.083
NC_035086.1	1338490	.	C	A	.	.	MAF_INRAE=42.405;MAF_USDA=36.471
NC_035086.1	1338632	.	A	T	.	.	MAF_INRAE=5.263;MAF_USDA=6.471
NC_035086.1	1338767	.	C	T	.	.	MAF_USDA=4.098
NC_035086.1	1338837	.	A	G	.	.	MAF_INRAE=13.291;MAF_USDA=21.176
NC_035086.1	1338840	.	T	G	.	.	MAF_INRAE=14.167;MAF_USDA=15.294
NC_035086.1	1338844	.	A	G	.	.	MAF_USDA=1.639
NC_035086.1	1338865	.	A	T	.	.	MAF_INRAE=12.658;MAF_USDA=14.286
NC_035086.1	1338906	.	T	G	.	.	MAF_INRAE=11.392;MAF_USDA=20.0
NC_035086.1	1338907	.	G	T	.	.	MAF_INRAE=11.667;MAF_USDA=20.588
NC_035086.1	1338910	.	A	C	.	.	MAF_USDA=5.738
NC_035086.1	1338917	.	T	G	.	.	MAF_USDA=3.279
NC_035086.1	1338947	.	T	C	.	.	MAF_USDA=18.824
NC_035086.1	1338963	.	G	C	.	.	MAF_USDA=20.0
NC_035086.1	1339944	.	A	C	.	.	MAF_USDA=9.167
NC_035086.1	1339950	.	C	G	.	.	MAF_USDA=6.024
NC_035086.1	1339980	.	C	T	.	.	MAF_INRAE=10.127;MAF_USDA=11.905
NC_035086.1	1340044	.	C	T	.	.	MAF_USDA=38.75
NC_035086.1	1340132	.	G	A	.	.	MAF_INRAE=6.667;MAF_USDA=4.878
NC_035086.1	1340133	.	C	T	.	.	MAF_INRAE=6.667;MAF_USDA=4.878
NC_035086.1	1340195	.	A	C	.	.	MAF_USDA=22.727
NC_035086.1	1340316	.	A	G	.	.	MAF_INRAE=1.667;MAF_USDA=2.273
NC_035086.1	1340346	.	C	A	.	.	MAF_INRAE=18.333;MAF_USDA=2.381
NC_035086.1	1340435	.	A	C	.	.	MAF_INRAE=41.667
NC_035086.1	1340463	.	T	A	.	.	MAF_INRAE=41.667;MAF_USDA=13.793
NC_035086.1	1340581	.	C	G	.	.	MAF_USDA=10.345
NC_035086.1	1340700	.	A	G	.	.	MAF_USDA=9.322
NC_035086.1	1340756	.	G	A	.	.	MAF_USDA=2.542
NC_035086.1	1340860	.	A	T	.	.	MAF_INRAE=17.5
NC_035086.1	1341209	.	C	T	.	.	MAF_USDA=22.727
NC_035086.1	1341242	.	C	T	.	.	MAF_USDA=3.279
NC_035086.1	1341368	.	T	C	.	.	MAF_INRAE=40.0;MAF_USDA=30.952
NC_035086.1	1341464	.	C	T	.	.	MAF_USDA=1.639
NC_035086.1	1341522	.	G	A	.	.	MAF_INRAE=34.177;MAF_USDA=19.412
NC_035086.1	1341533	.	G	C	.	.	MAF_USDA=18.75
NC_035086.1	1341534	.	C	A	.	.	MAF_USDA=18.75
NC_035086.1	1341567	.	A	G	.	.	MAF_INRAE=15.19;MAF_USDA=24.706
NC_035086.1	1341603	.	C	A	.	.	MAF_INRAE=44.937;MAF_USDA=26.471
NC_035086.1	1341687	.	A	T	.	.	MAF_USDA=1.639
NC_035086.1	1341689	.	CACG	CACA	.	.	MAF_USDA=33.333
NC_035086.1	1341692	.	G	A	.	.	MAF_INRAE=23.418
NC_035086.1	1341696	.	A	C	.	.	MAF_USDA=1.639
NC_035086.1	1341697	.	G	A	.	.	MAF_USDA=6.25
NC_035086.1	1341710	.	G	T	.	.	MAF_USDA=2.459
NC_035086.1	1341758	.	G	A	.	.	MAF_INRAE=13.924;MAF_USDA=14.706
NC_035086.1	1341771	.	G	A	.	.	MAF_INRAE=14.557;MAF_USDA=14.706
NC_035086.1	1341785	.	A	T	.	.	MAF_INRAE=48.734;MAF_USDA=42.353
NC_035086.1	1341787	.	C	G	.	.	MAF_USDA=6.471
NC_035086.1	1341793	.	G	T	.	.	MAF_INRAE=14.557;MAF_USDA=13.529
NC_035086.1	1341795	.	A	C	.	.	MAF_USDA=5.882
NC_035086.1	1341829	.	C	T	.	.	MAF_USDA=6.25
NC_035086.1	1341850	.	A	G	.	.	MAF_USDA=6.25
NC_035086.1	1341891	.	C	T	.	.	MAF_INRAE=3.333
NC_035086.1	1341902	.	A	C	.	.	MAF_INRAE=13.924;MAF_USDA=14.118
NC_035086.1	1341904	.	C	T	.	.	MAF_INRAE=15.833;MAF_USDA=21.765
NC_035086.1	1341936	.	A	C	.	.	MAF_INRAE=34.81;MAF_USDA=7.059
NC_035086.1	1341944	.	A	C	.	.	MAF_INRAE=14.557;MAF_USDA=21.176
NC_035086.1	1341977	.	G	A	.	.	MAF_USDA=1.639
NC_035086.1	1341985	.	T	C	.	.	MAF_INRAE=12.658;MAF_USDA=14.118
NC_035086.1	1342040	.	G	T	.	.	MAF_USDA=6.471
NC_035086.1	1342060	.	C	G	.	.	MAF_USDA=2.083
NC_035086.1	1342123	.	A	T	.	.	MAF_INRAE=14.557;MAF_USDA=12.941
NC_035086.1	1342151	.	C	G	.	.	MAF_USDA=9.412
NC_035086.1	1342162	.	G	T	.	.	MAF_USDA=1.639
NC_035086.1	1342178	.	G	T	.	.	MAF_USDA=7.647
NC_035086.1	1342196	.	C	T	.	.	MAF_USDA=6.557
NC_035086.1	1342208	.	G	A	.	.	MAF_USDA=15.882
NC_035086.1	1342301	.	C	T	.	.	MAF_USDA=18.75
NC_035086.1	1342303	.	T	C	.	.	MAF_USDA=18.75
NC_035086.1	1342424	.	T	A	.	.	MAF_INRAE=13.291;MAF_USDA=8.235
NC_035086.1	1342479	.	C	A	.	.	MAF_INRAE=34.177;MAF_USDA=19.412
NC_035086.1	1342681	.	G	A	.	.	MAF_INRAE=13.924;MAF_USDA=14.118
NC_035086.1	1342882	.	T	G	.	.	MAF_INRAE=14.557;MAF_USDA=14.118
NC_035086.1	1342909	.	C	T	.	.	MAF_USDA=8.235
NC_035086.1	1342963	.	T	C	.	.	MAF_USDA=1.639
NC_035086.1	1343082	.	A	T	.	.	MAF_INRAE=5.263;MAF_USDA=10.833
NC_035086.1	1343126	.	G	A	.	.	MAF_INRAE=31.646;MAF_USDA=5.882
NC_035086.1	1343134	.	G	T	.	.	MAF_INRAE=15.823;MAF_USDA=22.353
NC_035086.1	1343148	.	T	C	.	.	MAF_INRAE=4.167
NC_035086.1	1343171	.	A	T	.	.	MAF_USDA=6.471
NC_035086.1	1343176	.	G	C	.	.	MAF_USDA=8.235
NC_035086.1	1343235	.	T	A	.	.	MAF_USDA=2.353
NC_035086.1	1343314	.	A	G	.	.	MAF_INRAE=14.167
NC_035086.1	1343378	.	A	T	.	.	MAF_USDA=10.588
NC_035086.1	1343425	.	T	C	.	.	MAF_USDA=4.098
NC_035086.1	1343532	.	T	A	.	.	MAF_INRAE=14.557;MAF_USDA=14.706
NC_035086.1	1343585	.	A	G	.	.	MAF_USDA=15.574
NC_035086.1	1343597	.	A	G	.	.	MAF_INRAE=10.526;MAF_USDA=18.75
NC_035086.1	1343625	.	A	G	.	.	MAF_USDA=1.639
NC_035086.1	1343639	.	A	T	.	.	MAF_INRAE=4.167;MAF_USDA=1.765
NC_035086.1	1343667	.	T	G	.	.	MAF_INRAE=15.0;MAF_USDA=2.353
NC_035086.1	1343714	.	A	T	.	.	MAF_INRAE=13.924;MAF_USDA=2.083
NC_035086.1	1343745	.	G	T	.	.	MAF_USDA=10.588
NC_035086.1	1343747	.	C	T	.	.	MAF_USDA=2.459
NC_035086.1	1343811	.	A	G	.	.	MAF_INRAE=14.557;MAF_USDA=18.75
NC_035086.1	1343831	.	T	A	.	.	MAF_INRAE=15.19;MAF_USDA=13.529
NC_035086.1	1343892	.	G	T	.	.	MAF_INRAE=48.101;MAF_USDA=21.176
NC_035086.1	1343962	.	C	G	.	.	MAF_INRAE=13.291;MAF_USDA=12.295
NC_035086.1	1343987	.	A	G	.	.	MAF_INRAE=14.167
NC_035086.1	1344037	.	G	C	.	.	MAF_INRAE=14.557;MAF_USDA=14.706
NC_035086.1	1344050	.	T	C	.	.	MAF_INRAE=24.051;MAF_USDA=18.824
NC_035086.1	1344079	.	A	C	.	.	MAF_USDA=6.471
NC_035086.1	1344108	.	T	C	.	.	MAF_USDA=1.639
NC_035086.1	1344162	.	A	T	.	.	MAF_USDA=7.377
NC_035086.1	1344190	.	A	C	.	.	MAF_INRAE=24.684;MAF_USDA=27.647
NC_035086.1	1344227	.	C	T	.	.	MAF_USDA=1.639
NC_035086.1	1344254	.	T	C	.	.	MAF_USDA=2.459
NC_035086.1	1344263	.	G	C	.	.	MAF_USDA=7.377
NC_035086.1	1344279	.	C	T	.	.	MAF_USDA=3.279
NC_035086.1	1344295	.	C	T	.	.	MAF_USDA=13.529
NC_035086.1	1344312	.	A	T	.	.	MAF_INRAE=15.789;MAF_USDA=15.294
NC_035086.1	1344317	.	A	C	.	.	MAF_INRAE=36.076;MAF_USDA=28.235
NC_035086.1	1344353	.	T	C	.	.	MAF_INRAE=25.0;MAF_USDA=10.656
NC_035086.1	1344359	.	C	A	.	.	MAF_USDA=6.557
NC_035086.1	1344402	.	T	G	.	.	MAF_USDA=6.25
NC_035086.1	1344413	.	T	G	.	.	MAF_USDA=2.459
NC_035086.1	1344425	.	T	C	.	.	MAF_INRAE=42.105;MAF_USDA=20.0
NC_035086.1	1344430	.	T	G	.	.	MAF_USDA=1.639
NC_035086.1	1344443	.	TGTGAATGGGGCAGCATA	TGTGAATGGGGCAGCATT	.	.	MAF_USDA=10.417
NC_035086.1	1344460	.	A	T	.	.	MAF_USDA=4.098
NC_035086.1	1344463	.	G	T	.	.	MAF_USDA=4.918
NC_035086.1	1344475	.	C	A	.	.	MAF_USDA=1.639
NC_035086.1	1344492	.	A	G	.	.	MAF_USDA=9.016
NC_035086.1	1344505	.	T	G	.	.	MAF_USDA=6.557
NC_035086.1	1344508	.	T	C	.	.	MAF_USDA=1.639
NC_035086.1	1344561	.	T	C	.	.	MAF_USDA=17.213
NC_035086.1	1344584	.	T	G	.	.	MAF_USDA=10.656
NC_035086.1	1344587	.	C	A	.	.	MAF_USDA=1.639
NC_035086.1	1344595	.	A	T	.	.	MAF_USDA=2.459
NC_035086.1	1344617	.	G	T	.	.	MAF_USDA=10.588
NC_035086.1	1344620	.	T	C	.	.	MAF_USDA=1.639
NC_035086.1	1344625	.	C	A	.	.	MAF_USDA=5.738
NC_035086.1	1344643	.	T	G	.	.	MAF_USDA=4.918
NC_035086.1	1344654	.	A	C	.	.	MAF_USDA=2.353
NC_035086.1	1344655	.	T	C	.	.	MAF_USDA=1.639
NC_035086.1	1344673	.	C	T	.	.	MAF_USDA=4.118
NC_035086.1	1344728	.	C	A	.	.	MAF_USDA=1.639
NC_035086.1	1344732	.	C	T	.	.	MAF_USDA=8.197
NC_035086.1	1344742	.	G	C	.	.	MAF_USDA=24.706
NC_035086.1	1344786	.	G	A	.	.	MAF_INRAE=1.667;MAF_USDA=1.639
NC_035086.1	1344811	.	T	G	.	.	MAF_INRAE=2.632
NC_035086.1	1344814	.	C	T	.	.	MAF_INRAE=7.5
NC_035086.1	1344825	.	A	C	.	.	MAF_USDA=5.738
NC_035086.1	1344826	.	C	A	.	.	MAF_USDA=4.918
NC_035086.1	1344832	.	G	A	.	.	MAF_INRAE=14.167;MAF_USDA=10.588
NC_035086.1	1344834	.	G	A	.	.	MAF_USDA=20.833
NC_035086.1	1344848	.	G	T	.	.	MAF_USDA=43.75
NC_035086.1	1344857	.	C	T	.	.	MAF_USDA=47.917
NC_035086.1	1344860	.	C	T	.	.	MAF_USDA=3.279
NC_035086.1	1344871	.	A	C	.	.	MAF_USDA=12.941
NC_035086.1	1344872	.	C	A	.	.	MAF_USDA=4.098
NC_035086.1	1344880	.	G	A	.	.	MAF_USDA=2.459
NC_035086.1	1344894	.	T	G	.	.	MAF_USDA=3.279
NC_035086.1	1344902	.	A	T	.	.	MAF_USDA=6.25
NC_035086.1	1344940	.	T	G	.	.	MAF_USDA=3.333
NC_035086.1	1344947	.	T	C	.	.	MAF_USDA=3.279
NC_035086.1	1344990	.	T	C	.	.	MAF_USDA=7.377
NC_035086.1	1344998	.	C	A	.	.	MAF_USDA=2.459
NC_035086.1	1344999	.	C	A	.	.	MAF_INRAE=2.532;MAF_USDA=9.412
NC_035086.1	1345027	.	G	A	.	.	MAF_USDA=3.279
NC_035086.1	1345033	.	T	A	.	.	MAF_USDA=3.279
NC_035086.1	1345064	.	G	C	.	.	MAF_USDA=3.279
NC_035086.1	1345084	.	C	T	.	.	MAF_INRAE=15.0;MAF_USDA=1.176
NC_035086.1	1345092	.	C	G	.	.	MAF_INRAE=25.833;MAF_USDA=4.098
NC_035086.1	1345109	.	T	A	.	.	MAF_USDA=4.918
NC_035086.1	1345162	.	A	C	.	.	MAF_INRAE=48.101;MAF_USDA=30.0
NC_035086.1	1345206	.	G	T	.	.	MAF_INRAE=34.177;MAF_USDA=11.765
NC_035086.1	1345250	.	T	G	.	.	MAF_INRAE=10.526;MAF_USDA=9.836
NC_035086.1	1345251	.	T	C	.	.	MAF_USDA=9.836
NC_035086.1	1345288	.	G	A	.	.	MAF_USDA=7.377
NC_035086.1	1345315	.	A	G	.	.	MAF_INRAE=3.333
NC_035086.1	1345321	.	C	T	.	.	MAF_INRAE=14.167
NC_035086.1	1345341	.	C	T	.	.	MAF_USDA=1.639
NC_035086.1	1345367	.	A	G	.	.	MAF_USDA=4.918
NC_035086.1	1345436	.	T	G	.	.	MAF_INRAE=36.709;MAF_USDA=45.294
NC_035086.1	1345553	.	C	T	.	.	MAF_USDA=5.0
NC_035086.1	1345563	.	C	T	.	.	MAF_USDA=14.286
NC_035086.1	1345565	.	A	G	.	.	MAF_USDA=10.714
NC_035086.1	1345583	.	C	T	.	.	MAF_USDA=7.377
NC_035086.1	1345586	.	C	T	.	.	MAF_USDA=15.294
NC_035086.1	1345597	.	C	T	.	.	MAF_USDA=4.918
NC_035086.1	1345614	.	A	T	.	.	MAF_USDA=23.529
NC_035086.1	1345616	.	G	A	.	.	MAF_USDA=17.647
NC_035086.1	1345636	.	G	A	.	.	MAF_USDA=5.738
NC_035086.1	1345640	.	T	C	.	.	MAF_USDA=33.333
NC_035086.1	1345641	.	A	T	.	.	MAF_INRAE=18.333;MAF_USDA=4.706
NC_035086.1	1345653	.	C	T	.	.	MAF_USDA=2.459
NC_035086.1	1345656	.	C	T	.	.	MAF_USDA=15.882
NC_035086.1	1345666	.	G	A	.	.	MAF_USDA=16.471
NC_035086.1	1345670	.	G	A	.	.	MAF_USDA=17.647
NC_035086.1	1345691	.	G	A	.	.	MAF_USDA=13.934
NC_035086.1	1345695	.	G	A	.	.	MAF_USDA=2.459
NC_035086.1	1345766	.	C	A	.	.	MAF_INRAE=25.949;MAF_USDA=28.571
NC_035086.1	1345799	.	C	T	.	.	MAF_INRAE=28.481;MAF_USDA=36.471
NC_035086.1	1345800	.	C	G	.	.	MAF_USDA=4.918
NC_035086.1	1345852	.	C	T	.	.	MAF_USDA=1.765
NC_035086.1	1345903	.	G	A	.	.	MAF_USDA=4.706
NC_035086.1	1345944	.	G	A	.	.	MAF_INRAE=3.333;MAF_USDA=1.667
NC_035086.1	1345977	.	T	C	.	.	MAF_USDA=2.5
NC_035086.1	1345992	.	T	C	.	.	MAF_USDA=3.333
NC_035086.1	1346003	.	T	C	.	.	MAF_INRAE=1.667;MAF_USDA=3.333
NC_035086.1	1346054	.	T	C	.	.	MAF_USDA=6.667
NC_035086.1	1346055	.	T	G	.	.	MAF_USDA=3.333
NC_035086.1	1346076	.	C	T	.	.	MAF_USDA=2.5
NC_035086.1	1346077	.	C	T	.	.	MAF_USDA=3.333
NC_035086.1	1346136	.	G	T	.	.	MAF_USDA=5.882
NC_035086.1	1346137	.	C	T	.	.	MAF_USDA=5.882
NC_035086.1	1346162	.	G	A	.	.	MAF_USDA=2.459
NC_035086.1	1346173	.	C	A	.	.	MAF_USDA=5.294
NC_035086.1	1346229	.	C	T	.	.	MAF_USDA=2.353
NC_035086.1	1346233	.	C	T	.	.	MAF_INRAE=15.0;MAF_USDA=1.765
NC_035086.1	1346322	.	C	T	.	.	MAF_USDA=4.918
NC_035086.1	1346346	.	C	T	.	.	MAF_INRAE=1.667;MAF_USDA=11.765
NC_035086.1	1346354	.	C	A	.	.	MAF_INRAE=13.924;MAF_USDA=2.353
NC_035086.1	1346377	.	T	A	.	.	MAF_USDA=2.083
NC_035086.1	1346389	.	C	A	.	.	MAF_USDA=1.639
NC_035086.1	1346397	.	T	A	.	.	MAF_USDA=6.471
NC_035086.1	1346419	.	G	A	.	.	MAF_INRAE=32.911;MAF_USDA=41.765
NC_035086.1	1346461	.	G	T	.	.	MAF_USDA=4.118
NC_035086.1	1346491	.	C	T	.	.	MAF_INRAE=4.43;MAF_USDA=6.557
NC_035086.1	1346492	.	G	A	.	.	MAF_INRAE=46.835;MAF_USDA=47.647
NC_035086.1	1346568	.	C	A	.	.	MAF_USDA=16.667
NC_035086.1	1346615	.	G	A	.	.	MAF_USDA=6.557
NC_035086.1	1346648	.	C	A	.	.	MAF_INRAE=5.263;MAF_USDA=8.235
NC_035086.1	1346649	.	T	C	.	.	MAF_INRAE=14.167
NC_035086.1	1346739	.	G	A	.	.	MAF_USDA=6.471
NC_035086.1	1346752	.	C	T	.	.	MAF_INRAE=14.167
NC_035086.1	1346792	.	G	A	.	.	MAF_INRAE=14.167
NC_035086.1	1346852	.	T	G	.	.	MAF_USDA=1.639
NC_035086.1	1346866	.	G	T	.	.	MAF_USDA=6.557
NC_035086.1	1346870	.	C	G	.	.	MAF_USDA=1.639
NC_035086.1	1346899	.	C	T	.	.	MAF_INRAE=13.924;MAF_USDA=3.529
NC_035086.1	1346910	.	A	G	.	.	MAF_INRAE=35.443;MAF_USDA=17.059
NC_035086.1	1346944	.	T	C	.	.	MAF_USDA=2.941
NC_035086.1	1346948	.	A	T	.	.	MAF_INRAE=33.544;MAF_USDA=42.941
NC_035086.1	1346968	.	C	T	.	.	MAF_INRAE=5.263;MAF_USDA=1.639
NC_035086.1	1347006	.	C	A	.	.	MAF_USDA=6.557
NC_035086.1	1347065	.	G	A	.	.	MAF_USDA=6.471
NC_035086.1	1347086	.	C	A	.	.	MAF_USDA=1.639
NC_035086.1	1347101	.	G	T	.	.	MAF_USDA=5.294
NC_035086.1	1347107	.	G	A	.	.	MAF_USDA=3.279
NC_035086.1	1347132	.	G	A	.	.	MAF_INRAE=5.063;MAF_USDA=8.197
NC_035086.1	1347140	.	G	C	.	.	MAF_INRAE=13.291;MAF_USDA=10.588
NC_035086.1	1347213	.	T	C	.	.	MAF_INRAE=13.924;MAF_USDA=5.294
NC_035086.1	1347242	.	A	G	.	.	MAF_INRAE=36.709;MAF_USDA=38.235
NC_035086.1	1347286	.	T	C	.	.	MAF_USDA=1.639
NC_035086.1	1347330	.	C	T	.	.	MAF_USDA=7.059
NC_035086.1	1347367	.	C	A	.	.	MAF_USDA=2.459
NC_035086.1	1347495	.	G	T	.	.	MAF_USDA=1.639
NC_035086.1	1347511	.	G	T	.	.	MAF_INRAE=13.924;MAF_USDA=12.941
NC_035086.1	1347515	.	C	T	.	.	MAF_INRAE=14.167;MAF_USDA=4.098
NC_035086.1	1347518	.	T	G	.	.	MAF_INRAE=1.667;MAF_USDA=20.588
NC_035086.1	1347549	.	C	T	.	.	MAF_USDA=2.941
NC_035086.1	1347557	.	G	A	.	.	MAF_USDA=2.459
NC_035086.1	1347580	.	C	T	.	.	MAF_INRAE=31.646;MAF_USDA=21.765
NC_035086.1	1347583	.	A	T	.	.	MAF_USDA=1.639
NC_035086.1	1347585	.	C	T	.	.	MAF_USDA=1.639
NC_035086.1	1347629	.	C	A	.	.	MAF_INRAE=3.333
NC_035086.1	1347651	.	G	T	.	.	MAF_USDA=7.377
NC_035086.1	1347671	.	A	C	.	.	MAF_INRAE=13.924;MAF_USDA=4.706
NC_035086.1	1347697	.	G	T	.	.	MAF_USDA=4.918
NC_035086.1	1347754	.	T	A	.	.	MAF_INRAE=5.263;MAF_USDA=15.476
NC_035086.1	1347757	.	T	A	.	.	MAF_USDA=6.548
NC_035086.1	1347771	.	C	G	.	.	MAF_USDA=6.548
NC_035086.1	1347772	.	T	C	.	.	MAF_INRAE=25.316;MAF_USDA=27.083
NC_035086.1	1347777	.	C	A	.	.	MAF_INRAE=39.873;MAF_USDA=11.31
NC_035086.1	1347782	.	T	C	.	.	MAF_INRAE=40.506;MAF_USDA=49.405
NC_035086.1	1347783	.	A	T	.	.	MAF_USDA=16.667
NC_035086.1	1347802	.	T	C	.	.	MAF_USDA=22.917
NC_035086.1	1347929	.	C	T	.	.	MAF_USDA=3.279
NC_035086.1	1347930	.	G	A	.	.	MAF_INRAE=3.333;MAF_USDA=23.529
NC_035086.1	1348023	.	T	G	.	.	MAF_USDA=5.738
NC_035086.1	1348065	.	G	A	.	.	MAF_USDA=7.059
NC_035086.1	1348157	.	C	A	.	.	MAF_USDA=4.167
NC_035086.1	1348196	.	T	G	.	.	MAF_INRAE=5.063;MAF_USDA=5.738
NC_035086.1	1348206	.	T	C	.	.	MAF_USDA=4.098
NC_035086.1	1348241	.	C	T	.	.	MAF_INRAE=37.975;MAF_USDA=41.176
NC_035086.1	1348308	.	G	A	.	.	MAF_USDA=2.941
NC_035086.1	1348320	.	C	A	.	.	MAF_INRAE=36.076;MAF_USDA=17.647
NC_035086.1	1348398	.	G	A	.	.	MAF_INRAE=5.063
NC_035086.1	1348496	.	C	T	.	.	MAF_INRAE=13.333;MAF_USDA=2.941
NC_035086.1	1348551	.	T	G	.	.	MAF_INRAE=37.975;MAF_USDA=33.333
NC_035086.1	1348621	.	G	A	.	.	MAF_INRAE=5.263
NC_035086.1	1348805	.	C	T	.	.	MAF_USDA=5.882
NC_035086.1	1348811	.	T	A	.	.	MAF_USDA=8.197
NC_035086.1	1348833	.	C	T	.	.	MAF_INRAE=34.177;MAF_USDA=7.059
NC_035086.1	1348834	.	G	A	.	.	MAF_USDA=1.639
NC_035086.1	1348845	.	T	C	.	.	MAF_USDA=1.639
NC_035086.1	1348851	.	C	T	.	.	MAF_INRAE=10.127;MAF_USDA=24.118
NC_035086.1	1348902	.	A	T	.	.	MAF_INRAE=15.0;MAF_USDA=8.824
NC_035086.1	1348925	.	A	C	.	.	MAF_INRAE=14.167
NC_035086.1	1348983	.	C	T	.	.	MAF_INRAE=1.667;MAF_USDA=2.083
NC_035086.1	1348990	.	A	G	.	.	MAF_USDA=1.639
NC_035086.1	1349080	.	C	G	.	.	MAF_INRAE=34.167;MAF_USDA=42.353
NC_035086.1	1349088	.	T	A	.	.	MAF_USDA=1.639
NC_035086.1	1349117	.	G	A	.	.	MAF_INRAE=5.263
NC_035086.1	1349118	.	C	T	.	.	MAF_USDA=1.639
NC_035086.1	1349130	.	C	T	.	.	MAF_USDA=10.588
NC_035086.1	1349131	.	G	A	.	.	MAF_USDA=4.918
NC_035086.1	1349137	.	A	G	.	.	MAF_INRAE=43.671;MAF_USDA=46.471
NC_035086.1	1349282	.	G	T	.	.	MAF_USDA=2.083
NC_035086.1	1349302	.	T	C	.	.	MAF_INRAE=32.911;MAF_USDA=34.524
NC_035086.1	1349334	.	A	T	.	.	MAF_INRAE=33.544;MAF_USDA=35.119
NC_035086.1	1349364	.	T	G	.	.	MAF_USDA=7.647
NC_035086.1	1349393	.	G	A	.	.	MAF_USDA=1.639
NC_035086.1	1349408	.	A	G	.	.	MAF_INRAE=13.333;MAF_USDA=2.353
NC_035086.1	1349413	.	G	A	.	.	MAF_INRAE=29.747;MAF_USDA=42.353
NC_035086.1	1349425	.	A	G	.	.	MAF_INRAE=13.333;MAF_USDA=2.941
NC_035086.1	1349444	.	C	T	.	.	MAF_INRAE=5.263
NC_035086.1	1349528	.	C	T	.	.	MAF_INRAE=43.671;MAF_USDA=31.176
NC_035086.1	1349564	.	A	G	.	.	MAF_INRAE=32.278;MAF_USDA=22.941
NC_035086.1	1349569	.	G	A	.	.	MAF_INRAE=10.526
NC_035086.1	1349603	.	C	T	.	.	MAF_INRAE=34.81;MAF_USDA=8.235
NC_035086.1	1349754	.	A	G	.	.	MAF_INRAE=31.579;MAF_USDA=42.941
NC_035086.1	1349792	.	C	A	.	.	MAF_USDA=2.459
NC_035086.1	1349804	.	C	T	.	.	MAF_USDA=1.639
NC_035086.1	1349825	.	T	A	.	.	MAF_USDA=27.083
NC_035086.1	1349827	.	T	C	.	.	MAF_USDA=27.083
NC_035086.1	1349850	.	T	C	.	.	MAF_USDA=1.639
NC_035086.1	1349863	.	T	G	.	.	MAF_USDA=7.377
NC_035086.1	1349867	.	T	C	.	.	MAF_USDA=1.639
NC_035086.1	1350110	.	A	G	.	.	MAF_INRAE=5.0
NC_035086.1	1350119	.	T	G	.	.	MAF_INRAE=5.833
NC_035086.1	1350173	.	C	T	.	.	MAF_USDA=4.118
NC_035086.1	1350177	.	C	T	.	.	MAF_USDA=49.412
NC_035086.1	1350190	.	A	T	.	.	MAF_USDA=7.647
NC_035086.1	1350245	.	C	G	.	.	MAF_USDA=5.882
NC_035086.1	1350250	.	A	T	.	.	MAF_USDA=38.235
NC_035086.1	1350338	.	C	T	.	.	MAF_USDA=6.471
NC_035086.1	1351036	.	A	T	.	.	MAF_USDA=5.738
NC_035086.1	1351038	.	G	A	.	.	MAF_USDA=39.583
NC_035086.1	1351049	.	C	T	.	.	MAF_USDA=11.765
NC_035086.1	1351050	.	A	G	.	.	MAF_USDA=11.475
NC_035086.1	1351065	.	T	C	.	.	MAF_USDA=9.167
NC_035086.1	1351066	.	T	G	.	.	MAF_USDA=10.714
NC_035086.1	1351075	.	TA	TT	.	.	MAF_USDA=2.083
NC_035086.1	1351110	.	A	T	.	.	MAF_USDA=3.279
NC_035086.1	1351154	.	C	A	.	.	MAF_USDA=9.412
NC_035086.1	1351159	.	C	T	.	.	MAF_INRAE=31.579;MAF_USDA=40.588
NC_035086.1	1351162	.	T	G	.	.	MAF_INRAE=4.167;MAF_USDA=1.639
NC_035086.1	1351169	.	T	G	.	.	MAF_USDA=2.459
NC_035086.1	1351312	.	A	C	.	.	MAF_USDA=6.557
NC_035086.1	1351323	.	G	T	.	.	MAF_USDA=11.176
NC_035086.1	1351324	.	T	A	.	.	MAF_USDA=10.0
NC_035086.1	1351329	.	T	C	.	.	MAF_USDA=13.529
NC_035086.1	1351333	.	T	C	.	.	MAF_USDA=13.529
NC_035086.1	1351373	.	T	C	.	.	MAF_INRAE=18.987;MAF_USDA=42.941
NC_035086.1	1351384	.	C	A	.	.	MAF_USDA=4.918
NC_035086.1	1351392	.	C	G	.	.	MAF_USDA=5.294
NC_035086.1	1351394	.	C	T	.	.	MAF_USDA=11.475
NC_035086.1	1351425	.	G	T	.	.	MAF_INRAE=1.667
NC_035086.1	1351473	.	T	C	.	.	MAF_USDA=26.471
NC_035086.1	1351478	.	C	T	.	.	MAF_USDA=1.639
NC_035086.1	1351561	.	G	A	.	.	MAF_USDA=1.639
NC_035086.1	1351579	.	C	A	.	.	MAF_USDA=16.667
NC_035086.1	1351608	.	A	C	.	.	MAF_INRAE=32.911;MAF_USDA=7.647
NC_035086.1	1351609	.	A	T	.	.	MAF_INRAE=41.772;MAF_USDA=27.059
NC_035086.1	1351651	.	G	A	.	.	MAF_INRAE=31.579;MAF_USDA=9.016
NC_035086.1	1351710	.	C	T	.	.	MAF_USDA=18.75
NC_035086.1	1351765	.	G	A	.	.	MAF_USDA=1.639
NC_035086.1	1351768	.	A	G	.	.	MAF_INRAE=22.785;MAF_USDA=42.941
NC_035086.1	1351859	.	G	T	.	.	MAF_USDA=6.557
NC_035086.1	1351861	.	C	T	.	.	MAF_INRAE=1.667;MAF_USDA=10.588
NC_035086.1	1351876	.	C	T	.	.	MAF_USDA=1.639
NC_035086.1	1351940	.	G	A	.	.	MAF_INRAE=42.105;MAF_USDA=20.833
NC_035086.1	1351965	.	G	A	.	.	MAF_USDA=20.833
NC_035086.1	1352005	.	T	A	.	.	MAF_USDA=2.5
NC_035086.1	1352076	.	C	T	.	.	MAF_INRAE=3.333;MAF_USDA=3.279
NC_035086.1	1352078	.	A	G	.	.	MAF_USDA=1.176
NC_035086.1	1352083	.	G	T	.	.	MAF_USDA=4.098
NC_035086.1	1352088	.	A	G	.	.	MAF_INRAE=46.203;MAF_USDA=25.294
NC_035086.1	1352191	.	A	C	.	.	MAF_INRAE=31.579;MAF_USDA=9.016
NC_035086.1	1352273	.	C	A	.	.	MAF_USDA=5.0
NC_035086.1	1352274	.	C	T	.	.	MAF_USDA=2.5
NC_035086.1	1352287	.	C	A	.	.	MAF_INRAE=5.263
NC_035086.1	1356118	.	G	A	.	.	MAF_USDA=1.639
NC_035086.1	1356151	.	C	T	.	.	MAF_USDA=1.639
NC_035086.1	1356221	.	C	G	.	.	MAF_USDA=8.235
NC_035086.1	1356278	.	T	C	.	.	MAF_USDA=5.294
NC_035086.1	1356300	.	T	A	.	.	MAF_INRAE=26.316;MAF_USDA=10.0
NC_035086.1	1356326	.	G	A	.	.	MAF_USDA=1.765
NC_035086.1	1356329	.	G	C	.	.	MAF_USDA=6.471
NC_035086.1	1356334	.	C	T	.	.	MAF_INRAE=10.526;MAF_USDA=7.377
NC_035086.1	1356341	.	A	C	.	.	MAF_INRAE=26.316;MAF_USDA=42.353
NC_035086.1	1356367	.	C	T	.	.	MAF_INRAE=31.579;MAF_USDA=31.765
NC_035086.1	1356405	.	A	G	.	.	MAF_USDA=2.381
NC_035086.1	1356406	.	C	T	.	.	MAF_USDA=2.381
NC_035086.1	1356410	.	C	T	.	.	MAF_USDA=2.5
NC_035086.1	1356436	.	C	T	.	.	MAF_USDA=6.25
NC_035086.1	1356438	.	T	C	.	.	MAF_USDA=10.714
NC_035086.1	1356459	.	T	C	.	.	MAF_INRAE=31.579;MAF_USDA=27.381
NC_035086.1	1356470	.	C	T	.	.	MAF_INRAE=42.105;MAF_USDA=7.143
NC_035086.1	1356482	.	T	A	.	.	MAF_USDA=14.286
NC_035086.1	1358496	.	T	C	.	.	MAF_USDA=1.639
NC_035086.1	1358518	.	C	T	.	.	MAF_USDA=10.417
NC_035086.1	1358588	.	CCA	CCC	.	.	MAF_USDA=8.333
NC_035086.1	1358603	.	T	A	.	.	MAF_USDA=25.0
NC_035086.1	1358635	.	G	T	.	.	MAF_USDA=8.333
NC_035086.1	1358650	.	C	T	.	.	MAF_USDA=3.279
NC_035086.1	1358657	.	G	A	.	.	MAF_USDA=11.765
NC_035086.1	1358667	.	T	G	.	.	MAF_USDA=47.917
NC_035086.1	1358733	.	G	A	.	.	MAF_USDA=1.667
NC_035086.1	1358735	.	G	T	.	.	MAF_USDA=4.167
NC_035086.1	1358741	.	C	G	.	.	MAF_USDA=6.667
NC_035086.1	1358746	.	T	G	.	.	MAF_USDA=4.167
NC_035086.1	1358747	.	T	G	.	.	MAF_USDA=4.167
NC_035086.1	1358773	.	G	T	.	.	MAF_USDA=12.295
NC_035086.1	1358774	.	A	C	.	.	MAF_USDA=4.098
NC_035086.1	1358781	.	C	G	.	.	MAF_USDA=8.197
NC_035086.1	1358829	.	C	T	.	.	MAF_USDA=14.583
NC_035086.1	1358831	.	C	T	.	.	MAF_USDA=10.417
NC_035086.1	1358843	.	G	T	.	.	MAF_USDA=10.588
NC_035086.1	1358849	.	C	G	.	.	MAF_USDA=14.583
NC_035086.1	1358850	.	T	A	.	.	MAF_USDA=2.459
NC_035086.1	1358853	.	A	G	.	.	MAF_USDA=2.459
NC_035086.1	1358855	.	T	G	.	.	MAF_USDA=4.098
NC_035086.1	1358856	.	A	G	.	.	MAF_USDA=9.016
NC_035086.1	1358885	.	G	C	.	.	MAF_INRAE=5.0;MAF_USDA=2.083
NC_035086.1	1358891	.	A	T	.	.	MAF_INRAE=26.316;MAF_USDA=11.475
NC_035086.1	1358911	.	A	G	.	.	MAF_INRAE=26.316;MAF_USDA=10.656
NC_035086.1	1358931	.	G	A	.	.	MAF_USDA=1.639
NC_035086.1	1358933	.	C	A	.	.	MAF_USDA=8.824
NC_035086.1	1358950	.	G	C	.	.	MAF_USDA=10.656
NC_035086.1	1358971	.	C	A	.	.	MAF_USDA=11.475
NC_035086.1	1359029	.	G	A	.	.	MAF_INRAE=26.316;MAF_USDA=10.656
NC_035086.1	1359038	.	T	C	.	.	MAF_INRAE=26.316;MAF_USDA=10.656
NC_035086.1	1359125	.	A	G	.	.	MAF_INRAE=26.316;MAF_USDA=10.656
NC_035086.1	1359128	.	T	G	.	.	MAF_USDA=10.656
NC_035086.1	1359138	.	G	A	.	.	MAF_USDA=11.176
NC_035086.1	1359172	.	C	T	.	.	MAF_INRAE=31.579;MAF_USDA=7.738
NC_035086.1	1359190	.	T	A	.	.	MAF_INRAE=26.316;MAF_USDA=8.197
NC_035086.1	1359204	.	T	C	.	.	MAF_INRAE=26.316;MAF_USDA=9.016
NC_035086.1	1359213	.	G	A	.	.	MAF_INRAE=48.734
NC_035086.1	1359370	.	A	T	.	.	MAF_INRAE=15.0;MAF_USDA=18.452
NC_035086.1	1359411	.	T	G	.	.	MAF_USDA=1.205
NC_035086.1	1359538	.	A	C	.	.	MAF_INRAE=1.667
NC_035086.1	1359539	.	A	C	.	.	MAF_INRAE=1.667
NC_035086.1	1359540	.	A	C	.	.	MAF_INRAE=2.532
NC_035086.1	1359574	.	A	T	.	.	MAF_INRAE=26.316;MAF_USDA=4.918
NC_035086.1	1359575	.	A	G	.	.	MAF_INRAE=20.0;MAF_USDA=34.118
NC_035086.1	1359678	.	T	C	.	.	MAF_USDA=14.583
NC_035086.1	1359683	.	A	T	.	.	MAF_INRAE=26.316;MAF_USDA=5.0
NC_035086.1	1359685	.	A	T	.	.	MAF_USDA=7.5
NC_035086.1	1359692	.	T	G	.	.	MAF_INRAE=26.316;MAF_USDA=6.78
NC_035086.1	1359700	.	G	A	.	.	MAF_INRAE=26.316;MAF_USDA=6.78
NC_035086.1	1359720	.	G	T	.	.	MAF_USDA=4.167
NC_035086.1	1359721	.	C	T	.	.	MAF_USDA=4.167
NC_035086.1	1359730	.	T	A	.	.	MAF_USDA=2.5
NC_035086.1	1359734	.	A	G	.	.	MAF_USDA=2.5
NC_035086.1	1359736	.	A	C	.	.	MAF_USDA=2.5
NC_035086.1	1359811	.	C	G	.	.	MAF_USDA=1.695
NC_035086.1	1359812	.	G	A	.	.	MAF_INRAE=1.667;MAF_USDA=3.614
NC_035086.1	1359814	.	G	A	.	.	MAF_USDA=2.542
NC_035086.1	1359823	.	C	T	.	.	MAF_INRAE=15.0;MAF_USDA=2.41
NC_035086.1	1359833	.	G	T	.	.	MAF_USDA=4.237
NC_035086.1	1359839	.	G	A	.	.	MAF_USDA=4.237
NC_035086.1	1359885	.	A	T	.	.	MAF_USDA=1.695
NC_035086.1	1359892	.	C	T	.	.	MAF_USDA=4.237
NC_035086.1	1359907	.	A	G	.	.	MAF_USDA=2.542
NC_035086.1	1359941	.	A	G	.	.	MAF_INRAE=3.333;MAF_USDA=7.927
NC_035086.1	1359965	.	C	T	.	.	MAF_INRAE=13.333;MAF_USDA=4.217
NC_035086.1	1359966	.	G	A	.	.	MAF_USDA=12.651
NC_035086.1	1359967	.	C	T	.	.	MAF_INRAE=4.167;MAF_USDA=1.807
NC_035086.1	1359989	.	T	C	.	.	MAF_INRAE=15.0;MAF_USDA=17.47
NC_035086.1	1359996	.	G	A	.	.	MAF_USDA=1.695
NC_035086.1	1359999	.	T	G	.	.	MAF_USDA=1.695
NC_035086.1	1360026	.	T	G	.	.	MAF_USDA=16.667
NC_035086.1	1360054	.	C	A	.	.	MAF_USDA=6.667
NC_035086.1	1360069	.	T	G	.	.	MAF_USDA=3.333
NC_035086.1	1360185	.	T	C	.	.	MAF_USDA=2.5
NC_035086.1	1360219	.	C	T	.	.	MAF_USDA=6.25
NC_035086.1	1360224	.	G	A	.	.	MAF_USDA=3.333
NC_035086.1	1360285	.	G	A	.	.	MAF_INRAE=34.167;MAF_USDA=47.619
NC_035086.1	1360309	.	A	T	.	.	MAF_USDA=2.5
NC_035086.1	1360365	.	A	T	.	.	MAF_USDA=3.333
NC_035086.1	1360380	.	C	A	.	.	MAF_USDA=8.929
NC_035086.1	1360423	.	G	T	.	.	MAF_USDA=1.667
NC_035086.1	1360436	.	C	T	.	.	MAF_INRAE=15.0;MAF_USDA=4.167
NC_035086.1	1360491	.	C	G	.	.	MAF_USDA=18.824
NC_035086.1	1360536	.	G	C	.	.	MAF_USDA=1.639
NC_035086.1	1360541	.	T	C	.	.	MAF_USDA=2.459
NC_035086.1	1360546	.	A	C	.	.	MAF_USDA=31.25
NC_035086.1	1360551	.	G	A	.	.	MAF_USDA=17.059
NC_035086.1	1360560	.	A	T	.	.	MAF_USDA=3.279
NC_035086.1	1360572	.	G	T	.	.	MAF_USDA=7.647
NC_035086.1	1360640	.	G	T	.	.	MAF_INRAE=2.632
NC_035086.1	1361295	.	C	A	.	.	MAF_USDA=35.417
NC_035086.1	1361363	.	A	C	.	.	MAF_USDA=47.917
NC_035086.1	1361369	.	G	C	.	.	MAF_USDA=25.0
NC_035086.1	1361370	.	A	C	.	.	MAF_USDA=41.667
NC_035086.1	1361394	.	G	C	.	.	MAF_USDA=16.471
NC_035086.1	1361424	.	T	C	.	.	MAF_USDA=5.085
NC_035086.1	1361434	.	T	G	.	.	MAF_USDA=16.071
NC_035086.1	1361459	.	T	A	.	.	MAF_USDA=1.695
NC_035086.1	1361467	.	C	A	.	.	MAF_USDA=2.542
NC_035086.1	1361501	.	A	G	.	.	MAF_INRAE=36.842;MAF_USDA=46.429
NC_035086.1	1361536	.	T	C	.	.	MAF_INRAE=5.263;MAF_USDA=45.238
NC_035086.1	1361559	.	A	T	.	.	MAF_INRAE=26.316;MAF_USDA=33.333
NC_035086.1	1361561	.	C	T	.	.	MAF_USDA=25.0
NC_035086.1	1361562	.	C	T	.	.	MAF_USDA=31.25
NC_035086.1	1361574	.	T	C	.	.	MAF_USDA=2.459
NC_035086.1	1361600	.	C	A	.	.	MAF_USDA=1.639
NC_035086.1	1361604	.	C	T	.	.	MAF_USDA=1.639
NC_035086.1	1361660	.	G	T	.	.	MAF_USDA=33.333
NC_035086.1	1361680	.	A	G	.	.	MAF_USDA=13.095
NC_035086.1	1361685	.	T	G	.	.	MAF_INRAE=24.684;MAF_USDA=33.333
NC_035086.1	1361740	.	C	A	.	.	MAF_USDA=15.574
NC_035086.1	1361751	.	G	A	.	.	MAF_INRAE=5.263;MAF_USDA=1.639
NC_035086.1	1361835	.	T	A	.	.	MAF_INRAE=1.667
NC_035086.1	1361903	.	G	T	.	.	MAF_USDA=5.294
NC_035086.1	1362189	.	A	C	.	.	MAF_INRAE=3.333;MAF_USDA=5.294
NC_035086.1	1362199	.	C	A	.	.	MAF_USDA=1.639
NC_035086.1	1362205	.	G	A	.	.	MAF_USDA=1.639
NC_035086.1	1362267	.	T	A	.	.	MAF_INRAE=10.526;MAF_USDA=1.639
NC_035086.1	1362326	.	A	C	.	.	MAF_INRAE=42.105;MAF_USDA=7.647
NC_035086.1	1362335	.	G	A	.	.	MAF_INRAE=10.526;MAF_USDA=36.471
NC_035086.1	1362553	.	A	T	.	.	MAF_INRAE=5.263
NC_035086.1	1362559	.	C	T	.	.	MAF_INRAE=21.053
NC_035086.1	1362732	.	G	T	.	.	MAF_USDA=4.918
NC_035086.1	1362765	.	A	T	.	.	MAF_USDA=8.824
NC_035086.1	1362784	.	A	T	.	.	MAF_INRAE=2.5
NC_035086.1	1362793	.	T	C	.	.	MAF_USDA=40.588
NC_035086.1	1362796	.	T	C	.	.	MAF_USDA=3.279
NC_035086.1	1362805	.	C	T	.	.	MAF_USDA=18.824
NC_035086.1	1362812	.	A	G	.	.	MAF_USDA=9.016
NC_035086.1	1362835	.	G	C	.	.	MAF_USDA=10.119
NC_035086.1	1362862	.	T	G	.	.	MAF_INRAE=10.526
NC_035086.1	1362877	.	C	A	.	.	MAF_INRAE=5.263;MAF_USDA=2.459
NC_035086.1	1362933	.	T	A	.	.	MAF_INRAE=15.0;MAF_USDA=4.118
NC_035086.1	1363016	.	G	A	.	.	MAF_INRAE=42.105;MAF_USDA=39.344
NC_035086.1	1363037	.	A	T	.	.	MAF_INRAE=47.368;MAF_USDA=34.706
NC_035086.1	1363045	.	A	C	.	.	MAF_USDA=47.647
NC_035086.1	1363078	.	C	T	.	.	MAF_USDA=16.471
NC_035086.1	1363082	.	C	T	.	.	MAF_USDA=7.059
NC_035086.1	1363088	.	T	C	.	.	MAF_USDA=18.75
NC_035086.1	1363103	.	G	A	.	.	MAF_USDA=27.083
NC_035086.1	1363106	.	G	A	.	.	MAF_USDA=29.167
NC_035086.1	1363129	.	G	T	.	.	MAF_USDA=12.5
NC_035086.1	1363161	.	G	T	.	.	MAF_USDA=10.417
NC_035086.1	1363170	.	G	T	.	.	MAF_INRAE=1.667
NC_035086.1	1363237	.	T	G	.	.	MAF_INRAE=9.167
NC_035086.1	1363245	.	A	G	.	.	MAF_INRAE=1.667
NC_035086.1	1363284	.	G	T	.	.	MAF_INRAE=1.667
NC_035086.1	1363286	.	A	G	.	.	MAF_USDA=9.016
NC_035086.1	1363315	.	T	A	.	.	MAF_USDA=4.918
NC_035086.1	1363333	.	A	T	.	.	MAF_USDA=1.639
NC_035086.1	1363362	.	G	T	.	.	MAF_USDA=12.941
NC_035086.1	1363363	.	C	T	.	.	MAF_USDA=2.459
NC_035086.1	1363395	.	T	C	.	.	MAF_INRAE=2.5
NC_035086.1	1363419	.	G	C	.	.	MAF_INRAE=5.0
NC_035086.1	1363423	.	T	A	.	.	MAF_USDA=4.118
NC_035086.1	1363433	.	C	T	.	.	MAF_INRAE=5.263
NC_035086.1	1363440	.	T	C	.	.	MAF_USDA=10.417
NC_035086.1	1363457	.	G	T	.	.	MAF_INRAE=5.0
NC_035086.1	1363464	.	C	A	.	.	MAF_INRAE=4.167;MAF_USDA=10.656
NC_035086.1	1363465	.	A	G	.	.	MAF_INRAE=4.167
NC_035086.1	1363470	.	G	A	.	.	MAF_USDA=16.667
NC_035086.1	1363479	.	C	T	.	.	MAF_INRAE=2.632
NC_035086.1	1363487	.	A	C	.	.	MAF_INRAE=2.5
NC_035086.1	1363495	.	G	T	.	.	MAF_USDA=1.639
NC_035086.1	1363498	.	T	A	.	.	MAF_INRAE=31.667;MAF_USDA=12.5
NC_035086.1	1363521	.	T	C	.	.	MAF_INRAE=20.253
NC_035086.1	1363530	.	T	G	.	.	MAF_INRAE=1.667
NC_035086.1	1363531	.	C	T	.	.	MAF_INRAE=1.667
NC_035086.1	1363558	.	G	A	.	.	MAF_INRAE=43.671;MAF_USDA=35.417
NC_035086.1	1363575	.	A	G	.	.	MAF_USDA=2.459
NC_035086.1	1363608	.	A	C	.	.	MAF_USDA=3.279
NC_035086.1	1363674	.	C	T	.	.	MAF_INRAE=10.526;MAF_USDA=3.279
NC_035086.1	1363680	.	G	T	.	.	MAF_INRAE=10.526;MAF_USDA=3.279
NC_035086.1	1363681	.	C	A	.	.	MAF_USDA=1.639
NC_035086.1	1363708	.	C	T	.	.	MAF_USDA=3.279
NC_035086.1	1363721	.	T	A	.	.	MAF_USDA=12.048
NC_035086.1	1363724	.	A	C	.	.	MAF_USDA=2.542
NC_035086.1	1363728	.	T	A	.	.	MAF_USDA=16.667
NC_035086.1	1363731	.	G	A	.	.	MAF_USDA=7.229
NC_035086.1	1363964	.	T	C	.	.	MAF_USDA=39.583
NC_035086.1	1364108	.	T	C	.	.	MAF_USDA=30.952
NC_035086.1	1364109	.	C	T	.	.	MAF_USDA=30.952
NC_035086.1	1364125	.	G	A	.	.	MAF_USDA=26.724
NC_035086.1	1364135	.	T	C	.	.	MAF_USDA=10.366
NC_035086.1	1364146	.	C	T	.	.	MAF_USDA=19.167
NC_035086.1	1364197	.	C	T	.	.	MAF_USDA=12.346
NC_035086.1	1364246	.	T	A	.	.	MAF_USDA=3.659
NC_035086.1	1364293	.	A	T	.	.	MAF_USDA=3.659
NC_035086.1	1364339	.	A	C	.	.	MAF_USDA=3.659
NC_035086.1	1364369	.	T	A	.	.	MAF_INRAE=26.316;MAF_USDA=23.171
NC_035086.1	1364425	.	G	A	.	.	MAF_USDA=21.341
NC_035086.1	1364443	.	C	T	.	.	MAF_USDA=4.167
NC_035086.1	1364515	.	T	A	.	.	MAF_USDA=6.818
NC_035086.1	1364593	.	G	T	.	.	MAF_USDA=9.322
NC_035086.1	1364637	.	T	C	.	.	MAF_USDA=45.652
NC_035086.1	1364910	.	A	T	.	.	MAF_USDA=1.667
NC_035086.1	1365026	.	G	A	.	.	MAF_USDA=3.529
NC_035086.1	1365093	.	G	A	.	.	MAF_USDA=5.357
NC_035086.1	1365104	.	T	A	.	.	MAF_INRAE=36.709;MAF_USDA=10.417
NC_035086.1	1365105	.	T	G	.	.	MAF_INRAE=31.667;MAF_USDA=10.417
NC_035086.1	1365123	.	A	T	.	.	MAF_INRAE=14.557;MAF_USDA=5.882
NC_035086.1	1365135	.	G	T	.	.	MAF_INRAE=5.263;MAF_USDA=12.048
NC_035086.1	1365174	.	A	G	.	.	MAF_USDA=5.085
NC_035086.1	1365192	.	C	T	.	.	MAF_INRAE=5.263;MAF_USDA=9.412
NC_035086.1	1365206	.	G	A	.	.	MAF_USDA=2.459
NC_035086.1	1365207	.	G	T	.	.	MAF_USDA=2.459
NC_035086.1	1365224	.	T	C	.	.	MAF_INRAE=14.557;MAF_USDA=29.412
NC_035086.1	1365228	.	T	G	.	.	MAF_USDA=7.059
NC_035086.1	1365248	.	G	A	.	.	MAF_INRAE=46.667
NC_035086.1	1365265	.	C	G	.	.	MAF_INRAE=38.608
NC_035086.1	1365278	.	C	T	.	.	MAF_USDA=20.833
NC_035086.1	1365279	.	G	A	.	.	MAF_USDA=6.25
NC_035086.1	1365288	.	T	A	.	.	MAF_USDA=14.583
NC_035086.1	1365301	.	G	A	.	.	MAF_INRAE=3.333;MAF_USDA=14.583
NC_035086.1	1365332	.	C	A	.	.	MAF_INRAE=10.526;MAF_USDA=8.197
NC_035086.1	1365432	.	C	T	.	.	MAF_USDA=3.529
NC_035086.1	1365462	.	A	G	.	.	MAF_INRAE=47.468;MAF_USDA=42.857
NC_035086.1	1365490	.	G	A	.	.	MAF_USDA=16.667
NC_035086.1	1365543	.	T	C	.	.	MAF_USDA=4.098
NC_035086.1	1365587	.	G	A	.	.	MAF_INRAE=3.333;MAF_USDA=7.647
NC_035086.1	1365605	.	A	C	.	.	MAF_INRAE=3.333;MAF_USDA=10.588
NC_035086.1	1365776	.	G	A	.	.	MAF_USDA=4.706
NC_035086.1	1365790	.	T	C	.	.	MAF_INRAE=3.333;MAF_USDA=7.059
NC_035086.1	1365832	.	T	C	.	.	MAF_INRAE=28.481;MAF_USDA=17.059
NC_035086.1	1365841	.	G	A	.	.	MAF_INRAE=7.5;MAF_USDA=2.459
NC_035086.1	1365883	.	A	T	.	.	MAF_INRAE=24.684;MAF_USDA=21.176
NC_035086.1	1365890	.	A	G	.	.	MAF_USDA=4.098
NC_035086.1	1365934	.	G	T	.	.	MAF_INRAE=24.684;MAF_USDA=21.765
NC_035086.1	1366009	.	A	G	.	.	MAF_INRAE=28.481;MAF_USDA=20.0
NC_035086.1	1366031	.	C	T	.	.	MAF_INRAE=5.063;MAF_USDA=8.824
NC_035086.1	1366207	.	A	G	.	.	MAF_INRAE=5.063;MAF_USDA=8.824
NC_035086.1	1366231	.	T	C	.	.	MAF_INRAE=14.167
NC_035086.1	1366258	.	A	T	.	.	MAF_USDA=1.639
NC_035086.1	1366286	.	G	A	.	.	MAF_USDA=4.706
NC_035086.1	1366363	.	C	G	.	.	MAF_USDA=2.459
NC_035086.1	1366371	.	A	T	.	.	MAF_INRAE=15.19;MAF_USDA=17.213
NC_035086.1	1366414	.	C	T	.	.	MAF_USDA=6.557
NC_035086.1	1366434	.	C	T	.	.	MAF_USDA=4.167
NC_035086.1	1366446	.	A	C	.	.	MAF_USDA=27.049
NC_035086.1	1366465	.	C	G	.	.	MAF_INRAE=1.667
NC_035086.1	1366496	.	C	A	.	.	MAF_USDA=6.667
NC_035086.1	1366513	.	C	T	.	.	MAF_USDA=5.833
NC_035086.1	1366514	.	C	T	.	.	MAF_USDA=48.333
NC_035086.1	1366527	.	C	G	.	.	MAF_USDA=13.793
NC_035086.1	1366551	.	C	G	.	.	MAF_USDA=1.639
NC_035086.1	1366567	.	C	T	.	.	MAF_USDA=4.31
NC_035086.1	1366588	.	T	G	.	.	MAF_USDA=8.475
NC_035086.1	1366592	.	C	T	.	.	MAF_USDA=3.39
NC_035086.1	1366622	.	C	T	.	.	MAF_USDA=5.738
NC_035086.1	1366623	.	C	A	.	.	MAF_USDA=5.738
NC_035086.1	1366628	.	T	C	.	.	MAF_USDA=5.738
NC_035086.1	1366630	.	C	A	.	.	MAF_USDA=5.738
NC_035086.1	1366678	.	C	T	.	.	MAF_USDA=1.639
NC_035086.1	1366710	.	T	A	.	.	MAF_USDA=7.377
NC_035086.1	1366715	.	C	G	.	.	MAF_INRAE=3.333
NC_035086.1	1366717	.	A	G	.	.	MAF_USDA=3.279
NC_035086.1	1366722	.	A	G	.	.	MAF_USDA=3.279
NC_035086.1	1366725	.	A	T	.	.	MAF_USDA=3.279
NC_035086.1	1366726	.	C	G	.	.	MAF_USDA=2.459
NC_035086.1	1366728	.	C	A	.	.	MAF_USDA=3.279
NC_035086.1	1366731	.	C	T	.	.	MAF_USDA=3.279
NC_035086.1	1366732	.	C	A	.	.	MAF_USDA=2.459
NC_035086.1	1366747	.	A	G	.	.	MAF_USDA=30.328
NC_035086.1	1366768	.	C	T	.	.	MAF_USDA=1.639
NC_035086.1	1366785	.	T	G	.	.	MAF_INRAE=10.526;MAF_USDA=2.459
NC_035086.1	1366845	.	T	C	.	.	MAF_USDA=3.279
NC_035086.1	1366867	.	G	A	.	.	MAF_USDA=2.459
NC_035086.1	1366905	.	T	C	.	.	MAF_USDA=11.475
NC_035086.1	1366943	.	C	A	.	.	MAF_USDA=1.639
NC_035086.1	1366944	.	T	G	.	.	MAF_USDA=1.639
NC_035086.1	1366945	.	T	A	.	.	MAF_INRAE=10.526;MAF_USDA=18.033
NC_035086.1	1366997	.	C	A	.	.	MAF_USDA=3.279
NC_035086.1	1367004	.	C	A	.	.	MAF_INRAE=10.526;MAF_USDA=7.377
NC_035086.1	1367041	.	T	A	.	.	MAF_USDA=2.459
NC_035086.1	1368242	.	C	T	.	.	MAF_INRAE=5.263
NC_035086.1	1368243	.	C	T	.	.	MAF_INRAE=23.684
NC_035086.1	1368291	.	G	T	.	.	MAF_USDA=16.667
NC_035086.1	1368352	.	C	A	.	.	MAF_INRAE=1.667
NC_035086.1	1368391	.	G	A	.	.	MAF_USDA=10.656
NC_035086.1	1368415	.	T	A	.	.	MAF_USDA=22.353
NC_035086.1	1368516	.	T	A	.	.	MAF_USDA=27.083
NC_035086.1	1368523	.	C	A	.	.	MAF_USDA=20.833
NC_035086.1	1368547	.	C	G	.	.	MAF_USDA=20.833
NC_035086.1	1368564	.	C	T	.	.	MAF_USDA=16.667
NC_035086.1	1368616	.	C	T	.	.	MAF_USDA=6.557
NC_035086.1	1368626	.	A	C	.	.	MAF_USDA=23.529
NC_035086.1	1368634	.	T	C	.	.	MAF_USDA=4.118
NC_035086.1	1368653	.	A	C	.	.	MAF_USDA=22.353
NC_035086.1	1368700	.	G	T	.	.	MAF_INRAE=10.526;MAF_USDA=7.377
NC_035086.1	1368711	.	C	T	.	.	MAF_USDA=11.765
NC_035086.1	1368854	.	C	T	.	.	MAF_INRAE=10.526;MAF_USDA=5.833
NC_035086.1	1368855	.	G	A	.	.	MAF_INRAE=10.526;MAF_USDA=3.333
NC_035086.1	1368862	.	G	C	.	.	MAF_INRAE=15.823;MAF_USDA=24.118
NC_035086.1	1368869	.	A	G	.	.	MAF_USDA=1.639
NC_035086.1	1368932	.	C	A	.	.	MAF_INRAE=10.526;MAF_USDA=14.118
NC_035086.1	1368947	.	T	C	.	.	MAF_USDA=1.639
NC_035086.1	1368956	.	C	T	.	.	MAF_USDA=2.459
NC_035086.1	1368982	.	T	C	.	.	MAF_USDA=2.083
NC_035086.1	1368983	.	G	A	.	.	MAF_USDA=12.353
NC_035086.1	1368993	.	G	T	.	.	MAF_INRAE=32.911;MAF_USDA=6.471
NC_035086.1	1369030	.	A	G	.	.	MAF_INRAE=10.526;MAF_USDA=3.279
NC_035086.1	1369126	.	G	C	.	.	MAF_INRAE=42.105
NC_035086.1	1369216	.	G	T	.	.	MAF_USDA=7.647
NC_035086.1	1369319	.	T	C	.	.	MAF_INRAE=5.063
NC_035086.1	1369323	.	T	C	.	.	MAF_INRAE=10.526
NC_035086.1	1369330	.	C	G	.	.	MAF_INRAE=5.0
NC_035086.1	1369347	.	T	G	.	.	MAF_INRAE=32.911
NC_035086.1	1369362	.	A	C	.	.	MAF_INRAE=6.329;MAF_USDA=24.118
NC_035086.1	1369382	.	G	C	.	.	MAF_INRAE=10.526;MAF_USDA=5.738
NC_035086.1	1369431	.	C	T	.	.	MAF_USDA=2.5
NC_035086.1	1369457	.	G	A	.	.	MAF_USDA=1.639
NC_035086.1	1369459	.	A	C	.	.	MAF_INRAE=10.0;MAF_USDA=2.459
NC_035086.1	1369481	.	T	A	.	.	MAF_INRAE=14.167
NC_035086.1	1369498	.	G	T	.	.	MAF_INRAE=10.526;MAF_USDA=10.0
NC_035086.1	1369511	.	T	C	.	.	MAF_INRAE=21.667;MAF_USDA=8.197
NC_035086.1	1369512	.	C	A	.	.	MAF_INRAE=21.667
NC_035086.1	1369519	.	T	C	.	.	MAF_INRAE=10.526
NC_035086.1	1369529	.	A	T	.	.	MAF_INRAE=5.263
NC_035086.1	1369541	.	G	A	.	.	MAF_USDA=4.167
NC_035086.1	1369553	.	T	A	.	.	MAF_INRAE=45.0;MAF_USDA=20.588
NC_035086.1	1369575	.	G	T	.	.	MAF_INRAE=47.368;MAF_USDA=38.824
NC_035086.1	1369585	.	G	A	.	.	MAF_USDA=22.353
NC_035086.1	1369588	.	C	T	.	.	MAF_USDA=8.197
NC_035086.1	1369590	.	A	G	.	.	MAF_INRAE=5.0;MAF_USDA=12.5
NC_035086.1	1369598	.	A	G	.	.	MAF_INRAE=5.696;MAF_USDA=11.176
NC_035086.1	1369599	.	T	C	.	.	MAF_INRAE=4.167;MAF_USDA=11.176
NC_035086.1	1369614	.	A	T	.	.	MAF_INRAE=10.526;MAF_USDA=9.412
NC_035086.1	1369647	.	C	T	.	.	MAF_INRAE=25.949;MAF_USDA=42.941
NC_035086.1	1369651	.	G	T	.	.	MAF_INRAE=37.5;MAF_USDA=13.529
NC_035086.1	1369667	.	C	A	.	.	MAF_USDA=6.25
NC_035086.1	1369670	.	G	A	.	.	MAF_INRAE=10.526;MAF_USDA=9.412
NC_035086.1	1369679	.	A	T	.	.	MAF_INRAE=10.526;MAF_USDA=6.557
NC_035086.1	1369682	.	G	T	.	.	MAF_INRAE=15.789
NC_035086.1	1369683	.	C	A	.	.	MAF_INRAE=4.167;MAF_USDA=12.5
NC_035086.1	1369685	.	C	A	.	.	MAF_USDA=16.667
NC_035086.1	1369691	.	G	T	.	.	MAF_INRAE=10.526;MAF_USDA=9.412
NC_035086.1	1369693	.	A	T	.	.	MAF_USDA=3.279
NC_035086.1	1369702	.	C	T	.	.	MAF_INRAE=15.789;MAF_USDA=3.279
NC_035086.1	1369711	.	T	C	.	.	MAF_USDA=7.377
NC_035086.1	1369724	.	A	C	.	.	MAF_INRAE=25.0;MAF_USDA=4.098
NC_035086.1	1369750	.	A	C	.	.	MAF_INRAE=34.177;MAF_USDA=8.235
NC_035086.1	1369778	.	A	G	.	.	MAF_USDA=3.279
NC_035086.1	1369780	.	G	C	.	.	MAF_USDA=2.459
NC_035086.1	1369816	.	G	A	.	.	MAF_USDA=1.639
NC_035086.1	1369854	.	G	A	.	.	MAF_USDA=5.738
NC_035086.1	1369858	.	C	A	.	.	MAF_USDA=5.738
NC_035086.1	1369859	.	A	C	.	.	MAF_USDA=5.738
NC_035086.1	1369883	.	T	C	.	.	MAF_INRAE=38.608;MAF_USDA=19.412
NC_035086.1	1369908	.	A	T	.	.	MAF_USDA=1.639
NC_035086.1	1369933	.	A	T	.	.	MAF_USDA=4.918
NC_035086.1	1369998	.	C	G	.	.	MAF_USDA=2.459
NC_035086.1	1370011	.	C	T	.	.	MAF_INRAE=26.316;MAF_USDA=38.824
NC_035086.1	1370015	.	G	A	.	.	MAF_USDA=1.639
NC_035086.1	1370016	.	T	C	.	.	MAF_USDA=4.098
NC_035086.1	1370065	.	T	G	.	.	MAF_INRAE=5.833;MAF_USDA=9.016
NC_035086.1	1370067	.	C	T	.	.	MAF_USDA=20.492
NC_035086.1	1370104	.	C	T	.	.	MAF_USDA=11.765
NC_035086.1	1370144	.	G	A	.	.	MAF_USDA=44.118
NC_035086.1	1370168	.	A	G	.	.	MAF_USDA=2.941
NC_035086.1	1370194	.	C	T	.	.	MAF_INRAE=27.215;MAF_USDA=25.882
NC_035086.1	1370215	.	G	T	.	.	MAF_INRAE=16.667
NC_035086.1	1370219	.	A	C	.	.	MAF_INRAE=34.177;MAF_USDA=19.412
NC_035086.1	1370252	.	C	G,T	.	.	MAF_INRAE=15.789
NC_035086.1	1370268	.	G	A	.	.	MAF_USDA=1.639
NC_035086.1	1370289	.	T	C	.	.	MAF_INRAE=5.0;MAF_USDA=17.647
NC_035086.1	1370332	.	T	G	.	.	MAF_USDA=3.279
NC_035086.1	1370399	.	A	T	.	.	MAF_USDA=18.033
NC_035086.1	1370401	.	G	A	.	.	MAF_INRAE=40.833;MAF_USDA=47.059
NC_035086.1	1370441	.	C	T	.	.	MAF_USDA=11.176
NC_035086.1	1370453	.	T	A	.	.	MAF_USDA=5.738
NC_035086.1	1370454	.	C	A	.	.	MAF_USDA=5.738
NC_035086.1	1370458	.	G	A	.	.	MAF_USDA=6.557
NC_035086.1	1370497	.	G	C	.	.	MAF_USDA=5.738
NC_035086.1	1370512	.	A	T	.	.	MAF_USDA=4.918
NC_035086.1	1370538	.	C	T	.	.	MAF_INRAE=14.557;MAF_USDA=20.0
NC_035086.1	1370613	.	G	C	.	.	MAF_INRAE=27.215;MAF_USDA=22.941
NC_035086.1	1370639	.	G	T	.	.	MAF_USDA=1.639
NC_035086.1	1370671	.	G	A	.	.	MAF_USDA=5.738
NC_035086.1	1370689	.	C	T	.	.	MAF_INRAE=17.5
NC_035086.1	1370692	.	C	T	.	.	MAF_INRAE=3.333
NC_035086.1	1370729	.	C	T	.	.	MAF_INRAE=26.582;MAF_USDA=29.167
NC_035086.1	1370740	.	T	A	.	.	MAF_USDA=2.459
NC_035086.1	1370745	.	A	T	.	.	MAF_USDA=7.377
NC_035086.1	1370748	.	C	T	.	.	MAF_USDA=4.098
NC_035086.1	1370749	.	C	G	.	.	MAF_USDA=4.098
NC_035086.1	1370785	.	C	A	.	.	MAF_INRAE=44.304;MAF_USDA=45.882
NC_035086.1	1370799	.	T	G	.	.	MAF_INRAE=24.051;MAF_USDA=18.824
NC_035086.1	1370812	.	G	A	.	.	MAF_INRAE=15.789;MAF_USDA=5.833
NC_035086.1	1370915	.	A	C	.	.	MAF_INRAE=12.5;MAF_USDA=37.5
NC_035086.1	1370927	.	G	T	.	.	MAF_INRAE=5.263
NC_035086.1	1371079	.	A	T	.	.	MAF_USDA=3.279
NC_035086.1	1371097	.	A	T	.	.	MAF_USDA=2.459
NC_035086.1	1371110	.	G	A	.	.	MAF_INRAE=40.506;MAF_USDA=37.059
NC_035086.1	1371112	.	A	G	.	.	MAF_USDA=2.459
NC_035086.1	1371153	.	T	C	.	.	MAF_USDA=3.279
NC_035086.1	1371161	.	A	G	.	.	MAF_USDA=3.279
NC_035086.1	1371169	.	T	C	.	.	MAF_USDA=2.459
NC_035086.1	1371176	.	G	T	.	.	MAF_INRAE=27.215;MAF_USDA=28.824
NC_035086.1	1371256	.	C	A	.	.	MAF_USDA=5.738
NC_035086.1	1371265	.	G	T	.	.	MAF_INRAE=27.848;MAF_USDA=20.588
NC_035086.1	1371354	.	T	G	.	.	MAF_INRAE=7.595;MAF_USDA=38.824
NC_035086.1	1371393	.	G	A	.	.	MAF_USDA=4.918
NC_035086.1	1371399	.	G	A	.	.	MAF_USDA=2.459
NC_035086.1	1371443	.	C	T	.	.	MAF_USDA=6.557
NC_035086.1	1371444	.	A	G	.	.	MAF_USDA=6.557
NC_035086.1	1371446	.	G	A	.	.	MAF_USDA=6.557
NC_035086.1	1371450	.	C	T	.	.	MAF_USDA=6.557
NC_035086.1	1371512	.	A	T	.	.	MAF_USDA=4.098
NC_035086.1	1371518	.	T	G	.	.	MAF_INRAE=9.494;MAF_USDA=9.016
NC_035086.1	1371602	.	C	T	.	.	MAF_USDA=2.459
NC_035086.1	1371640	.	C	T	.	.	MAF_USDA=2.459
NC_035086.1	1371692	.	T	C	.	.	MAF_USDA=2.459
NC_035086.1	1371742	.	G	A	.	.	MAF_USDA=2.941
NC_035086.1	1371753	.	G	A	.	.	MAF_INRAE=5.0;MAF_USDA=15.882
NC_035086.1	1371775	.	A	G	.	.	MAF_USDA=1.639
NC_035086.1	1371805	.	G	A	.	.	MAF_USDA=1.639
NC_035086.1	1371823	.	A	T	.	.	MAF_USDA=1.639
NC_035086.1	1371909	.	C	A	.	.	MAF_USDA=34.337
NC_035086.1	1371934	.	T	C	.	.	MAF_USDA=6.667
NC_035086.1	1371967	.	A	T	.	.	MAF_USDA=14.583
NC_035086.1	1373217	.	T	A	.	.	MAF_USDA=31.25
NC_035086.1	1373261	.	T	G	.	.	MAF_USDA=8.333
NC_035086.1	1373262	.	A	C	.	.	MAF_USDA=4.167
NC_035086.1	1373281	.	T	G	.	.	MAF_INRAE=5.263
NC_035086.1	1373326	.	A	G	.	.	MAF_INRAE=5.0;MAF_USDA=20.238
NC_035086.1	1373347	.	T	C	.	.	MAF_USDA=1.639
NC_035086.1	1373391	.	C	A	.	.	MAF_INRAE=5.833;MAF_USDA=1.639
NC_035086.1	1373484	.	G	A	.	.	MAF_INRAE=5.263;MAF_USDA=10.0
NC_035086.1	1373595	.	G	T	.	.	MAF_USDA=1.639
NC_035086.1	1373627	.	A	G	.	.	MAF_INRAE=10.833;MAF_USDA=18.75
NC_035086.1	1373656	.	A	G	.	.	MAF_INRAE=10.759;MAF_USDA=11.176
NC_035086.1	1373688	.	G	C	.	.	MAF_INRAE=5.0;MAF_USDA=20.0
NC_035086.1	1373715	.	A	T	.	.	MAF_USDA=1.639
NC_035086.1	1373717	.	A	T	.	.	MAF_USDA=1.639
NC_035086.1	1373765	.	G	A	.	.	MAF_INRAE=2.632;MAF_USDA=11.475
NC_035086.1	1373811	.	A	G	.	.	MAF_INRAE=16.667
NC_035086.1	1373815	.	T	A	.	.	MAF_USDA=9.836
NC_035086.1	1373827	.	T	G	.	.	MAF_INRAE=44.937;MAF_USDA=25.882
NC_035086.1	1373853	.	C	T	.	.	MAF_INRAE=38.608;MAF_USDA=34.118
NC_035086.1	1373877	.	T	G	.	.	MAF_INRAE=5.263;MAF_USDA=9.412
NC_035086.1	1373964	.	A	G	.	.	MAF_INRAE=10.526
NC_035086.1	1373978	.	G	T	.	.	MAF_INRAE=29.114;MAF_USDA=42.941
NC_035086.1	1373979	.	T	G	.	.	MAF_INRAE=33.333;MAF_USDA=43.529
NC_035086.1	1374031	.	C	T	.	.	MAF_USDA=1.639
NC_035086.1	1374032	.	G	A	.	.	MAF_INRAE=5.263;MAF_USDA=13.934
NC_035086.1	1374100	.	T	C	.	.	MAF_INRAE=5.0;MAF_USDA=20.0
NC_035086.1	1374112	.	G	C	.	.	MAF_INRAE=24.684;MAF_USDA=22.941
NC_035086.1	1374186	.	A	C	.	.	MAF_INRAE=29.114;MAF_USDA=42.941
NC_035086.1	1374226	.	A	G	.	.	MAF_INRAE=16.667
NC_035086.1	1374299	.	A	G	.	.	MAF_INRAE=5.0;MAF_USDA=20.833
NC_035086.1	1374344	.	G	T	.	.	MAF_INRAE=10.0;MAF_USDA=12.5
NC_035086.1	1374406	.	G	C	.	.	MAF_USDA=3.333
NC_035086.1	1374410	.	T	G	.	.	MAF_INRAE=7.5;MAF_USDA=20.0
NC_035086.1	1374453	.	C	A	.	.	MAF_USDA=8.333
NC_035086.1	1374490	.	C	A	.	.	MAF_USDA=5.952
NC_035086.1	1374492	.	A	T	.	.	MAF_USDA=5.952
NC_035086.1	1374546	.	G	A	.	.	MAF_USDA=1.667
NC_035086.1	1374736	.	G	T	.	.	MAF_INRAE=40.833;MAF_USDA=45.238
NC_035086.1	1374738	.	A	G	.	.	MAF_USDA=11.667
NC_035086.1	1374742	.	C	T	.	.	MAF_USDA=11.667
NC_035086.1	1374749	.	G	C	.	.	MAF_INRAE=28.333;MAF_USDA=18.452
NC_035086.1	1374781	.	G	A	.	.	MAF_USDA=2.5
NC_035086.1	1374800	.	G	T	.	.	MAF_INRAE=41.667;MAF_USDA=33.333
NC_035086.1	1374912	.	G	T	.	.	MAF_INRAE=7.5;MAF_USDA=4.167
NC_035086.1	1374923	.	C	T	.	.	MAF_USDA=3.333
NC_035086.1	1374976	.	A	C	.	.	MAF_INRAE=3.333
NC_035086.1	1374998	.	C	T	.	.	MAF_INRAE=15.833;MAF_USDA=23.81
NC_035086.1	1375150	.	C	A	.	.	MAF_USDA=2.5
NC_035086.1	1375177	.	G	A	.	.	MAF_INRAE=40.833;MAF_USDA=41.071
NC_035086.1	1375197	.	G	T	.	.	MAF_USDA=4.167
NC_035086.1	1375198	.	G	T	.	.	MAF_USDA=4.167
NC_035086.1	1375202	.	G	C	.	.	MAF_INRAE=40.833;MAF_USDA=26.786
NC_035086.1	1375216	.	A	C	.	.	MAF_USDA=4.167
NC_035086.1	1375245	.	G	A	.	.	MAF_USDA=1.667
NC_035086.1	1375276	.	A	G	.	.	MAF_USDA=2.542
NC_035086.1	1375283	.	C	T	.	.	MAF_USDA=2.542
NC_035086.1	1375284	.	G	A	.	.	MAF_INRAE=1.667;MAF_USDA=2.083
NC_035086.1	1375295	.	G	C	.	.	MAF_USDA=2.542
NC_035086.1	1375296	.	C	T	.	.	MAF_USDA=2.586
NC_035086.1	1375328	.	C	A	.	.	MAF_USDA=1.786
NC_035086.1	1375347	.	T	G	.	.	MAF_USDA=10.417
NC_035086.1	1375355	.	G	A	.	.	MAF_USDA=2.5
NC_035086.1	1375357	.	G	A	.	.	MAF_USDA=18.75
NC_035086.1	1375365	.	G	T	.	.	MAF_USDA=16.667
NC_035086.1	1375367	.	T	C	.	.	MAF_USDA=14.583
NC_035086.1	1375369	.	C	G	.	.	MAF_USDA=16.667
NC_035086.1	1375376	.	G	A	.	.	MAF_USDA=3.333
NC_035086.1	1375390	.	A	G	.	.	MAF_USDA=16.667
NC_035086.1	1375450	.	G	A	.	.	MAF_INRAE=45.57;MAF_USDA=33.333
NC_035086.1	1375463	.	G	T	.	.	MAF_USDA=16.667
NC_035086.1	1375464	.	G	A	.	.	MAF_INRAE=10.833;MAF_USDA=2.083
NC_035086.1	1375493	.	T	G	.	.	MAF_USDA=2.459
NC_035086.1	1375507	.	A	C	.	.	MAF_INRAE=7.5;MAF_USDA=4.098
NC_035086.1	1375523	.	A	G	.	.	MAF_INRAE=5.263;MAF_USDA=7.377
NC_035086.1	1375533	.	G	T	.	.	MAF_INRAE=5.263;MAF_USDA=7.377
NC_035086.1	1375555	.	C	G	.	.	MAF_INRAE=2.632;MAF_USDA=6.557
NC_035086.1	1375559	.	C	T	.	.	MAF_INRAE=3.333;MAF_USDA=8.197
NC_035086.1	1375593	.	C	A	.	.	MAF_INRAE=5.263;MAF_USDA=9.016
NC_035086.1	1375609	.	G	T	.	.	MAF_INRAE=41.667;MAF_USDA=42.941
NC_035086.1	1375622	.	A	C	.	.	MAF_INRAE=5.263;MAF_USDA=9.016
NC_035086.1	1375630	.	G	T	.	.	MAF_USDA=3.279
NC_035086.1	1375634	.	C	A	.	.	MAF_INRAE=35.443;MAF_USDA=48.235
NC_035086.1	1375672	.	C	A	.	.	MAF_USDA=11.176
NC_035086.1	1375676	.	A	C	.	.	MAF_USDA=11.475
NC_035086.1	1375691	.	T	G	.	.	MAF_USDA=47.917
NC_035086.1	1375698	.	C	A	.	.	MAF_USDA=16.667
NC_035086.1	1375705	.	C	T	.	.	MAF_USDA=31.25
NC_035086.1	1375706	.	C	A	.	.	MAF_USDA=6.25
NC_035086.1	1375716	.	C	A	.	.	MAF_INRAE=3.333
NC_035086.1	1375804	.	C	T	.	.	MAF_INRAE=5.263
NC_035086.1	1375860	.	C	A	.	.	MAF_INRAE=2.632
NC_035086.1	1376823	.	T	A	.	.	MAF_USDA=5.738
NC_035086.1	1376853	.	G	T	.	.	MAF_INRAE=3.333
NC_035086.1	1376859	.	G	A	.	.	MAF_USDA=4.098
NC_035086.1	1376935	.	T	C	.	.	MAF_INRAE=5.263;MAF_USDA=9.016
NC_035086.1	1376938	.	A	T	.	.	MAF_INRAE=26.316;MAF_USDA=9.016
NC_035086.1	1376946	.	A	G	.	.	MAF_INRAE=5.0;MAF_USDA=20.588
NC_035086.1	1376949	.	C	A	.	.	MAF_USDA=3.279
NC_035086.1	1376953	.	T	C	.	.	MAF_USDA=2.459
NC_035086.1	1376955	.	A	T	.	.	MAF_INRAE=5.263;MAF_USDA=9.016
NC_035086.1	1376980	.	C	A	.	.	MAF_INRAE=10.526;MAF_USDA=11.765
NC_035086.1	1376988	.	C	T	.	.	MAF_INRAE=5.263;MAF_USDA=9.016
NC_035086.1	1377016	.	T	A	.	.	MAF_USDA=22.917
NC_035086.1	1377056	.	A	C	.	.	MAF_USDA=10.656
NC_035086.1	1377069	.	T	C	.	.	MAF_INRAE=15.0;MAF_USDA=2.353
NC_035086.1	1377106	.	A	G	.	.	MAF_INRAE=5.263;MAF_USDA=5.738
NC_035086.1	1377116	.	T	C	.	.	MAF_USDA=11.765
NC_035086.1	1377196	.	C	A	.	.	MAF_INRAE=7.5;MAF_USDA=3.279
NC_035086.1	1377250	.	T	C	.	.	MAF_USDA=17.059
NC_035086.1	1377262	.	G	A	.	.	MAF_USDA=7.377
NC_035086.1	1377315	.	G	T	.	.	MAF_INRAE=5.833
NC_035086.1	1377387	.	C	A	.	.	MAF_USDA=9.016
NC_035086.1	1377390	.	C	A	.	.	MAF_USDA=9.016
NC_035086.1	1377395	.	A	C	.	.	MAF_USDA=9.016
NC_035086.1	1377405	.	G	A	.	.	MAF_USDA=9.016
NC_035086.1	1377407	.	C	G	.	.	MAF_USDA=10.588
NC_035086.1	1377419	.	T	A	.	.	MAF_USDA=8.333
NC_035086.1	1377442	.	C	T	.	.	MAF_USDA=8.197
NC_035086.1	1377448	.	T	G	.	.	MAF_USDA=8.197
NC_035086.1	1377459	.	C	A	.	.	MAF_INRAE=14.167;MAF_USDA=2.353
NC_035086.1	1377465	.	C	A	.	.	MAF_INRAE=36.667;MAF_USDA=25.294
NC_035086.1	1377473	.	C	T	.	.	MAF_USDA=1.639
NC_035086.1	1377482	.	A	C	.	.	MAF_INRAE=34.167;MAF_USDA=38.824
NC_035086.1	1377491	.	T	G	.	.	MAF_USDA=9.016
NC_035086.1	1377493	.	G	T	.	.	MAF_USDA=1.639
NC_035086.1	1377506	.	G	A	.	.	MAF_USDA=9.016
NC_035086.1	1377540	.	A	G	.	.	MAF_USDA=9.016
NC_035086.1	1377572	.	G	A	.	.	MAF_INRAE=5.0;MAF_USDA=12.5
NC_035086.1	1377581	.	C	T	.	.	MAF_INRAE=40.0;MAF_USDA=28.824
NC_035086.1	1377600	.	C	T	.	.	MAF_INRAE=40.833;MAF_USDA=30.0
NC_035086.1	1377615	.	C	A	.	.	MAF_USDA=9.836
NC_035086.1	1377658	.	G	A	.	.	MAF_USDA=11.475
NC_035086.1	1377673	.	C	T	.	.	MAF_USDA=2.459
NC_035086.1	1377674	.	G	T	.	.	MAF_USDA=11.475
NC_035086.1	1377766	.	G	T	.	.	MAF_USDA=8.197
NC_035086.1	1377851	.	T	G	.	.	MAF_INRAE=5.833;MAF_USDA=21.429
NC_035086.1	1377855	.	T	A	.	.	MAF_INRAE=5.833;MAF_USDA=21.429
NC_035086.1	1377878	.	C	A	.	.	MAF_INRAE=5.833;MAF_USDA=5.357
NC_035086.1	1377880	.	T	G	.	.	MAF_INRAE=5.833;MAF_USDA=24.405
NC_035086.1	1377888	.	G	T	.	.	MAF_INRAE=5.833;MAF_USDA=24.706
NC_035086.1	1377901	.	T	A	.	.	MAF_USDA=11.176
NC_035086.1	1377912	.	C	A	.	.	MAF_INRAE=5.833;MAF_USDA=20.0
NC_035086.1	1377914	.	C	A	.	.	MAF_INRAE=5.833;MAF_USDA=20.588
NC_035086.1	1377943	.	G	T	.	.	MAF_USDA=8.197
NC_035086.1	1377948	.	C	A	.	.	MAF_USDA=1.639
NC_035086.1	1378032	.	A	C	.	.	MAF_USDA=7.377
NC_035086.1	1378034	.	G	A	.	.	MAF_INRAE=41.667;MAF_USDA=27.059
NC_035086.1	1378035	.	C	A	.	.	MAF_USDA=1.639
NC_035086.1	1378053	.	T	A	.	.	MAF_INRAE=5.0;MAF_USDA=20.833
NC_035086.1	1378099	.	C	A	.	.	MAF_INRAE=5.0;MAF_USDA=20.588
NC_035086.1	1378105	.	T	A	.	.	MAF_INRAE=5.0;MAF_USDA=27.059
NC_035086.1	1378107	.	T	C	.	.	MAF_INRAE=5.0;MAF_USDA=26.471
NC_035086.1	1378108	.	A	G	.	.	MAF_USDA=9.016
NC_035086.1	1378124	.	A	C	.	.	MAF_INRAE=5.0;MAF_USDA=26.471
NC_035086.1	1378129	.	A	T	.	.	MAF_USDA=8.197
NC_035086.1	1378130	.	C	T	.	.	MAF_INRAE=5.0;MAF_USDA=20.0
NC_035086.1	1378136	.	T	C	.	.	MAF_INRAE=10.0;MAF_USDA=11.765
NC_035086.1	1378142	.	T	G	.	.	MAF_INRAE=5.0;MAF_USDA=20.588
NC_035086.1	1378143	.	A	G	.	.	MAF_INRAE=5.0;MAF_USDA=27.059
NC_035086.1	1378145	.	C	G	.	.	MAF_USDA=3.279
NC_035086.1	1378147	.	ATTTTTTA	ATTTTTTT	.	.	MAF_USDA=47.917
NC_035086.1	1378154	.	A	T	.	.	MAF_INRAE=33.333
NC_035086.1	1378162	.	C	A	.	.	MAF_INRAE=40.833;MAF_USDA=34.706
NC_035086.1	1378171	.	A	G	.	.	MAF_INRAE=7.5;MAF_USDA=2.459
NC_035086.1	1378175	.	G	T	.	.	MAF_INRAE=7.5;MAF_USDA=3.279
NC_035086.1	1378187	.	G	T	.	.	MAF_USDA=8.197
NC_035086.1	1378198	.	C	T	.	.	MAF_USDA=9.016
NC_035086.1	1378212	.	C	T	.	.	MAF_USDA=9.016
NC_035086.1	1378229	.	A	G	.	.	MAF_USDA=4.918
NC_035086.1	1378236	.	G	C	.	.	MAF_USDA=8.197
NC_035086.1	1378288	.	A	G	.	.	MAF_INRAE=5.0;MAF_USDA=26.471
NC_035086.1	1378316	.	A	C	.	.	MAF_INRAE=5.0;MAF_USDA=27.059
NC_035086.1	1378331	.	C	T	.	.	MAF_INRAE=1.667
NC_035086.1	1378334	.	G	A	.	.	MAF_INRAE=7.5;MAF_USDA=2.459
NC_035086.1	1378366	.	G	T	.	.	MAF_USDA=3.279
NC_035086.1	1378373	.	G	C	.	.	MAF_USDA=16.667
NC_035086.1	1378449	.	C	A	.	.	MAF_USDA=3.279
NC_035086.1	1378488	.	A	G	.	.	MAF_USDA=4.918
NC_035086.1	1378501	.	C	G	.	.	MAF_INRAE=10.759;MAF_USDA=11.176
NC_035086.1	1378517	.	G	C	.	.	MAF_USDA=11.176
NC_035086.1	1378528	.	T	A	.	.	MAF_INRAE=7.5;MAF_USDA=2.459
NC_035086.1	1378535	.	T	C	.	.	MAF_INRAE=6.667;MAF_USDA=21.176
NC_035086.1	1378536	.	T	C	.	.	MAF_INRAE=6.667;MAF_USDA=42.353
NC_035086.1	1378537	.	T	C	.	.	MAF_INRAE=6.667;MAF_USDA=45.833
NC_035086.1	1378557	.	A	T	.	.	MAF_INRAE=9.494;MAF_USDA=31.765
NC_035086.1	1378566	.	G	C	.	.	MAF_INRAE=5.833;MAF_USDA=20.588
NC_035086.1	1378596	.	G	A	.	.	MAF_INRAE=10.526;MAF_USDA=12.353
NC_035086.1	1378638	.	G	A	.	.	MAF_USDA=16.667
NC_035086.1	1378658	.	C	A	.	.	MAF_INRAE=5.263;MAF_USDA=8.333
NC_035086.1	1378696	.	T	C	.	.	MAF_INRAE=35.443;MAF_USDA=45.238
NC_035086.1	1378716	.	G	T	.	.	MAF_INRAE=5.263;MAF_USDA=8.333
NC_035086.1	1378734	.	T	C	.	.	MAF_INRAE=5.263;MAF_USDA=7.5
NC_035086.1	1378747	.	T	A	.	.	MAF_USDA=16.667
NC_035086.1	1378792	.	G	A	.	.	MAF_INRAE=10.526;MAF_USDA=4.098
NC_035086.1	1378827	.	A	T	.	.	MAF_INRAE=5.263;MAF_USDA=7.377
NC_035086.1	1378859	.	A	C	.	.	MAF_USDA=4.918
NC_035086.1	1378872	.	G	A	.	.	MAF_INRAE=5.263;MAF_USDA=7.377
NC_035086.1	1378891	.	T	G	.	.	MAF_INRAE=5.263;MAF_USDA=8.197
NC_035086.1	1378900	.	G	A	.	.	MAF_INRAE=44.937;MAF_USDA=28.235
NC_035086.1	1378911	.	C	A	.	.	MAF_USDA=11.176
NC_035086.1	1379005	.	T	C	.	.	MAF_INRAE=5.263;MAF_USDA=9.016
NC_035086.1	1379008	.	C	A	.	.	MAF_INRAE=18.333;MAF_USDA=36.471
NC_035086.1	1379015	.	A	T	.	.	MAF_USDA=1.639
NC_035086.1	1379041	.	C	T	.	.	MAF_INRAE=34.177;MAF_USDA=22.353
NC_035086.1	1379042	.	C	G	.	.	MAF_INRAE=31.667;MAF_USDA=22.353
NC_035086.1	1379047	.	T	G	.	.	MAF_USDA=4.098
NC_035086.1	1379050	.	G	A	.	.	MAF_USDA=3.279
NC_035086.1	1379056	.	A	G	.	.	MAF_INRAE=7.5;MAF_USDA=3.279
NC_035086.1	1379090	.	C	T	.	.	MAF_USDA=3.529
NC_035086.1	1379103	.	T	A	.	.	MAF_INRAE=11.667;MAF_USDA=2.083
NC_035086.1	1379109	.	A	G	.	.	MAF_INRAE=37.975;MAF_USDA=28.235
NC_035086.1	1379190	.	T	C	.	.	MAF_INRAE=7.5;MAF_USDA=3.279
NC_035086.1	1379237	.	A	G	.	.	MAF_INRAE=5.263;MAF_USDA=7.377
NC_035086.1	1379240	.	G	A	.	.	MAF_INRAE=17.722;MAF_USDA=20.0
NC_035086.1	1379301	.	A	C	.	.	MAF_USDA=15.574
NC_035086.1	1379309	.	C	A	.	.	MAF_USDA=1.639
NC_035086.1	1379317	.	C	A	.	.	MAF_USDA=4.167
NC_035086.1	1379336	.	A	T	.	.	MAF_USDA=2.459
NC_035086.1	1379341	.	C	T	.	.	MAF_INRAE=26.316
NC_035086.1	1379345	.	C	G	.	.	MAF_USDA=4.098
NC_035086.1	1379413	.	C	G	.	.	MAF_INRAE=26.316;MAF_USDA=11.765
NC_035086.1	1379488	.	C	T	.	.	MAF_INRAE=5.0;MAF_USDA=20.588
NC_035086.1	1379515	.	G	A	.	.	MAF_USDA=2.459
NC_035086.1	1379541	.	G	A	.	.	MAF_INRAE=5.263;MAF_USDA=6.557
NC_035086.1	1379574	.	C	T	.	.	MAF_INRAE=10.526
NC_035086.1	1379590	.	C	A	.	.	MAF_INRAE=12.025;MAF_USDA=18.824
NC_035086.1	1379661	.	C	T	.	.	MAF_INRAE=7.5;MAF_USDA=3.279
NC_035086.1	1379705	.	T	G	.	.	MAF_INRAE=1.667;MAF_USDA=9.016
NC_035086.1	1379746	.	C	A	.	.	MAF_INRAE=33.544;MAF_USDA=6.471
NC_035086.1	1379751	.	T	A	.	.	MAF_INRAE=45.57;MAF_USDA=24.118
NC_035086.1	1379800	.	A	G	.	.	MAF_INRAE=2.5
NC_035086.1	1379825	.	A	G	.	.	MAF_USDA=18.75
NC_035086.1	1379826	.	C	G	.	.	MAF_USDA=16.667
NC_035086.1	1379828	.	C	T	.	.	MAF_USDA=20.833
NC_035086.1	1379837	.	T	C	.	.	MAF_USDA=20.833
NC_035086.1	1379870	.	G	A	.	.	MAF_USDA=37.5
NC_035086.1	1379872	.	A	T	.	.	MAF_USDA=16.667
NC_035086.1	1379875	.	G	C	.	.	MAF_USDA=18.75
NC_035086.1	1379877	.	G	A	.	.	MAF_USDA=18.75
NC_035086.1	1379896	.	T	A	.	.	MAF_USDA=14.583
NC_035086.1	1379898	.	A	C	.	.	MAF_USDA=1.765
NC_035086.1	1379938	.	T	G	.	.	MAF_USDA=5.738
NC_035086.1	1379960	.	C	G	.	.	MAF_INRAE=42.105;MAF_USDA=20.588
NC_035086.1	1380026	.	A	G	.	.	MAF_USDA=1.639
NC_035086.1	1380036	.	T	C	.	.	MAF_INRAE=21.053;MAF_USDA=46.471
NC_035086.1	1380897	.	G	T	.	.	MAF_USDA=4.098
NC_035086.1	1380918	.	G	T	.	.	MAF_INRAE=26.316;MAF_USDA=11.176
NC_035086.1	1380965	.	A	C	.	.	MAF_USDA=10.588
NC_035086.1	1381019	.	A	G	.	.	MAF_USDA=10.714
NC_035086.1	1381020	.	C	A	.	.	MAF_USDA=10.588
NC_035086.1	1381175	.	A	T	.	.	MAF_USDA=16.667
NC_035086.1	1381214	.	T	A	.	.	MAF_INRAE=29.114;MAF_USDA=41.176
NC_035086.1	1381225	.	G	A	.	.	MAF_USDA=10.0
NC_035086.1	1381238	.	AAC	AAT	.	.	MAF_USDA=16.667
NC_035086.1	1381240	.	C	T	.	.	MAF_INRAE=42.105
NC_035086.1	1381253	.	G	A	.	.	MAF_INRAE=5.0;MAF_USDA=24.405
NC_035086.1	1381269	.	T	A	.	.	MAF_USDA=25.0
NC_035086.1	1381308	.	G	A	.	.	MAF_INRAE=26.316;MAF_USDA=9.412
NC_035086.1	1381314	.	T	G	.	.	MAF_INRAE=29.747;MAF_USDA=38.235
NC_035086.1	1381315	.	T	A	.	.	MAF_INRAE=32.5;MAF_USDA=38.235
NC_035086.1	1381365	.	G	A	.	.	MAF_INRAE=26.316
NC_035086.1	1381378	.	A	G	.	.	MAF_INRAE=26.316
NC_035086.1	1381429	.	A	G	.	.	MAF_INRAE=31.667
NC_035086.1	1381492	.	G	A	.	.	MAF_INRAE=10.833
NC_035086.1	1381518	.	G	A	.	.	MAF_INRAE=31.667
NC_035086.1	1381551	.	T	A	.	.	MAF_INRAE=32.5
NC_035086.1	1382161	.	G	A	.	.	MAF_USDA=21.739
NC_035086.1	1382395	.	A	C	.	.	MAF_INRAE=5.263
NC_035086.1	1382491	.	T	A	.	.	MAF_INRAE=5.263;MAF_USDA=1.639
NC_035086.1	1382586	.	C	T	.	.	MAF_INRAE=11.667
NC_035086.1	1382598	.	C	T	.	.	MAF_INRAE=10.0
NC_035086.1	1382604	.	T	C	.	.	MAF_INRAE=1.667
NC_035086.1	1382612	.	C	T	.	.	MAF_INRAE=3.333
NC_035086.1	1382659	.	C	T	.	.	MAF_INRAE=10.833;MAF_USDA=1.639
NC_035086.1	1382774	.	C	A	.	.	MAF_INRAE=8.333;MAF_USDA=13.529
NC_035086.1	1382816	.	A	G	.	.	MAF_INRAE=42.405;MAF_USDA=14.583
NC_035086.1	1382847	.	G	T	.	.	MAF_USDA=4.918
NC_035086.1	1382882	.	G	A	.	.	MAF_INRAE=3.797;MAF_USDA=12.353
NC_035086.1	1382939	.	T	C	.	.	MAF_INRAE=11.667;MAF_USDA=2.459
NC_035086.1	1382959	.	G	A	.	.	MAF_INRAE=5.263;MAF_USDA=4.118
NC_035086.1	1382980	.	G	A	.	.	MAF_INRAE=10.526;MAF_USDA=5.738
NC_035086.1	1382985	.	C	T	.	.	MAF_USDA=3.279
NC_035086.1	1383045	.	G	T	.	.	MAF_USDA=3.279
NC_035086.1	1383122	.	A	T	.	.	MAF_INRAE=10.833;MAF_USDA=2.459
NC_035086.1	1383169	.	C	G	.	.	MAF_USDA=1.639
NC_035086.1	1383171	.	G	T	.	.	MAF_USDA=1.639
NC_035086.1	1383328	.	A	T	.	.	MAF_INRAE=15.19;MAF_USDA=15.882
NC_035086.1	1383369	.	T	C	.	.	MAF_INRAE=5.833;MAF_USDA=2.459
NC_035086.1	1383370	.	A	C	.	.	MAF_INRAE=5.263;MAF_USDA=12.5
NC_035086.1	1383470	.	G	C	.	.	MAF_USDA=1.639
NC_035086.1	1383576	.	A	T	.	.	MAF_USDA=21.739
NC_035086.1	1383586	.	A	C	.	.	MAF_USDA=18.182
NC_035086.1	1383937	.	C	A	.	.	MAF_USDA=4.167
NC_035086.1	1384017	.	T	G	.	.	MAF_USDA=39.583
NC_035086.1	1384234	.	T	C	.	.	MAF_INRAE=3.333
NC_035086.1	1384249	.	C	A	.	.	MAF_INRAE=2.5
NC_035086.1	1384250	.	A	T	.	.	MAF_INRAE=2.5
NC_035086.1	1384258	.	C	A	.	.	MAF_INRAE=1.667
NC_035086.1	1384304	.	C	G	.	.	MAF_INRAE=3.333
NC_035086.1	1384436	.	A	T	.	.	MAF_USDA=6.25
NC_035086.1	1385922	.	A	T	.	.	MAF_INRAE=1.667
NC_035086.1	1385933	.	C	T	.	.	MAF_INRAE=13.333
NC_035086.1	1385975	.	T	C	.	.	MAF_INRAE=12.658
NC_035086.1	1385983	.	T	A	.	.	MAF_INRAE=40.0
NC_035086.1	1386566	.	T	C	.	.	MAF_INRAE=5.0
NC_035086.1	1386578	.	C	A	.	.	MAF_INRAE=25.0
NC_035086.1	1386586	.	A	G	.	.	MAF_INRAE=3.333
NC_035086.1	1386600	.	G	C	.	.	MAF_INRAE=1.667
NC_035086.1	1386616	.	T	A	.	.	MAF_INRAE=8.333
NC_035086.1	1386622	.	T	G	.	.	MAF_INRAE=5.833
NC_035086.1	1386631	.	A	T	.	.	MAF_INRAE=2.5
NC_035086.1	1386634	.	A	T	.	.	MAF_INRAE=2.5
NC_035086.1	1386635	.	C	G	.	.	MAF_INRAE=5.833
NC_035086.1	1386720	.	GATA	GATC	.	.	MAF_USDA=18.75
NC_035086.1	1387002	.	A	G	.	.	MAF_USDA=9.091
NC_035086.1	1387014	.	G	T	.	.	MAF_USDA=6.818
NC_035086.1	1387027	.	T	A	.	.	MAF_USDA=6.818
NC_035086.1	1387030	.	T	G	.	.	MAF_USDA=34.091
NC_035086.1	1387036	.	G	A	.	.	MAF_USDA=36.364
NC_035086.1	1387039	.	A	G	.	.	MAF_USDA=6.818
NC_035086.1	1387042	.	G	A	.	.	MAF_USDA=34.091
NC_035086.1	1388834	.	T	C	.	.	MAF_INRAE=2.5
NC_035086.1	1389731	.	G	A	.	.	MAF_INRAE=1.667
NC_035086.1	1389778	.	A	G	.	.	MAF_INRAE=5.833
NC_035086.1	1389864	.	G	A	.	.	MAF_INRAE=1.667
NC_035086.1	1389868	.	G	T	.	.	MAF_INRAE=1.667
NC_035086.1	1389893	.	A	T	.	.	MAF_INRAE=2.5
NC_035086.1	1389894	.	C	T	.	.	MAF_INRAE=6.667
NC_035086.1	1390060	.	G	C	.	.	MAF_INRAE=1.667
NC_035086.1	1392632	.	A	G	.	.	MAF_USDA=27.049
NC_035086.1	1392699	.	C	T	.	.	MAF_INRAE=10.833
NC_035086.1	1392792	.	T	C	.	.	MAF_INRAE=1.667
NC_035086.1	1392814	.	C	T	.	.	MAF_USDA=1.765
NC_035086.1	1392845	.	A	T	.	.	MAF_USDA=1.639
NC_035086.1	1392847	.	A	G	.	.	MAF_USDA=6.25
NC_035086.1	1392849	.	A	C	.	.	MAF_USDA=4.706
NC_035086.1	1392854	.	A	T	.	.	MAF_USDA=9.412
NC_035086.1	1392905	.	T	A	.	.	MAF_INRAE=47.368;MAF_USDA=35.294
NC_035086.1	1392906	.	G	C	.	.	MAF_USDA=6.25
NC_035086.1	1392907	.	C	A	.	.	MAF_INRAE=19.167;MAF_USDA=10.588
NC_035086.1	1392926	.	G	T	.	.	MAF_USDA=1.639
NC_035086.1	1392955	.	C	T	.	.	MAF_INRAE=18.333;MAF_USDA=11.765
NC_035086.1	1392995	.	G	T	.	.	MAF_USDA=1.639
NC_035086.1	1393021	.	A	C	.	.	MAF_INRAE=4.167;MAF_USDA=6.25
NC_035086.1	1393022	.	G	C	.	.	MAF_USDA=1.639
NC_035086.1	1393068	.	A	C	.	.	MAF_INRAE=5.833
NC_035086.1	1393069	.	G	A	.	.	MAF_INRAE=5.833
NC_035086.1	1393092	.	G	T	.	.	MAF_USDA=3.279
NC_035086.1	1393136	.	G	T	.	.	MAF_INRAE=4.167
NC_035086.1	1393161	.	G	T	.	.	MAF_USDA=1.176
NC_035086.1	1393273	.	G	A	.	.	MAF_INRAE=25.949;MAF_USDA=15.294
NC_035086.1	1393280	.	T	G	.	.	MAF_INRAE=29.747;MAF_USDA=17.059
NC_035086.1	1393290	.	C	G	.	.	MAF_USDA=2.083
NC_035086.1	1393350	.	C	T	.	.	MAF_USDA=1.639
NC_035086.1	1393355	.	C	A	.	.	MAF_INRAE=10.526;MAF_USDA=2.469
NC_035086.1	1393371	.	C	T	.	.	MAF_USDA=14.754
NC_035086.1	1393466	.	A	G	.	.	MAF_USDA=1.639
NC_035086.1	1393723	.	C	G	.	.	MAF_USDA=2.459
NC_035086.1	1393861	.	A	G	.	.	MAF_USDA=11.475
NC_035086.1	1393979	.	C	T	.	.	MAF_USDA=1.639
NC_035086.1	1393998	.	G	A	.	.	MAF_USDA=13.934
NC_035086.1	1394099	.	C	T	.	.	MAF_USDA=4.098
NC_035086.1	1394280	.	A	G	.	.	MAF_USDA=1.639
NC_035086.1	1394301	.	G	A	.	.	MAF_INRAE=42.105
NC_035086.1	1394342	.	A	C	.	.	MAF_USDA=1.639
NC_035086.1	1394355	.	G	C	.	.	MAF_USDA=1.639
NC_035086.1	1394406	.	T	A	.	.	MAF_USDA=13.934
NC_035086.1	1394411	.	G	A	.	.	MAF_USDA=3.279
NC_035086.1	1394489	.	G	A	.	.	MAF_USDA=7.377
NC_035086.1	1394544	.	A	G	.	.	MAF_USDA=13.934
NC_035086.1	1394595	.	G	C	.	.	MAF_USDA=12.295
NC_035086.1	1394624	.	C	T	.	.	MAF_USDA=2.459
NC_035086.1	1394898	.	A	C	.	.	MAF_USDA=6.25
NC_035086.1	1394908	.	T	C	.	.	MAF_USDA=9.836
NC_035086.1	1394914	.	T	C	.	.	MAF_USDA=1.639
NC_035086.1	1394962	.	T	C	.	.	MAF_USDA=6.25
NC_035086.1	1394967	.	A	T	.	.	MAF_USDA=1.639
NC_035086.1	1394970	.	G	A	.	.	MAF_USDA=6.25
NC_035086.1	1394979	.	A	T	.	.	MAF_USDA=6.25
NC_035086.1	1394981	.	A	T	.	.	MAF_USDA=1.639
NC_035086.1	1395021	.	C	A	.	.	MAF_INRAE=19.167
NC_035086.1	1395081	.	C	T	.	.	MAF_INRAE=20.0;MAF_USDA=11.176
NC_035086.1	1395155	.	G	T	.	.	MAF_INRAE=25.316;MAF_USDA=15.294
NC_035086.1	1395204	.	C	T	.	.	MAF_USDA=1.639
NC_035086.1	1395205	.	G	A	.	.	MAF_USDA=4.118
NC_035086.1	1395207	.	C	T	.	.	MAF_INRAE=5.833;MAF_USDA=6.25
NC_035086.1	1395260	.	C	A	.	.	MAF_INRAE=6.962;MAF_USDA=3.279
NC_035086.1	1395263	.	C	T	.	.	MAF_INRAE=8.333;MAF_USDA=3.529
NC_035086.1	1395276	.	T	G	.	.	MAF_INRAE=36.709;MAF_USDA=33.529
NC_035086.1	1395301	.	G	A	.	.	MAF_USDA=1.639
NC_035086.1	1395356	.	A	G	.	.	MAF_INRAE=1.667;MAF_USDA=1.639
NC_035086.1	1395395	.	T	A	.	.	MAF_USDA=1.639
NC_035086.1	1395417	.	A	T	.	.	MAF_USDA=2.353
NC_035086.1	1395420	.	T	A	.	.	MAF_USDA=12.295
NC_035086.1	1395421	.	A	T	.	.	MAF_INRAE=47.368;MAF_USDA=25.882
NC_035086.1	1395422	.	A	T	.	.	MAF_USDA=3.529
NC_035086.1	1395438	.	G	A	.	.	MAF_USDA=1.639
NC_035086.1	1395486	.	C	G	.	.	MAF_INRAE=5.833
NC_035086.1	1395556	.	A	G	.	.	MAF_INRAE=10.833;MAF_USDA=12.941
NC_035086.1	1395563	.	T	C	.	.	MAF_USDA=1.639
NC_035086.1	1395569	.	T	C	.	.	MAF_INRAE=6.962;MAF_USDA=3.279
NC_035086.1	1395594	.	G	T	.	.	MAF_USDA=1.639
NC_035086.1	1395613	.	C	A	.	.	MAF_INRAE=11.667;MAF_USDA=14.706
NC_035086.1	1395679	.	G	T	.	.	MAF_USDA=10.0
NC_035086.1	1395723	.	G	T	.	.	MAF_INRAE=19.167
NC_035086.1	1395859	.	A	C	.	.	MAF_USDA=5.738
NC_035086.1	1395889	.	G	A	.	.	MAF_USDA=2.083
NC_035086.1	1395960	.	C	A	.	.	MAF_INRAE=1.667;MAF_USDA=8.333
NC_035086.1	1395997	.	G	A	.	.	MAF_USDA=5.932
NC_035086.1	1395999	.	C	A	.	.	MAF_USDA=2.542
NC_035086.1	1396035	.	T	G	.	.	MAF_USDA=1.639
NC_035086.1	1396057	.	G	T	.	.	MAF_INRAE=13.333;MAF_USDA=20.0
NC_035086.1	1396095	.	G	A	.	.	MAF_INRAE=10.526;MAF_USDA=2.353
NC_035086.1	1396134	.	G	A	.	.	MAF_USDA=2.459
NC_035086.1	1396158	.	G	A	.	.	MAF_USDA=2.083
NC_035086.1	1396166	.	A	G	.	.	MAF_USDA=1.639
NC_035086.1	1396188	.	A	G	.	.	MAF_INRAE=8.333;MAF_USDA=11.176
NC_035086.1	1396204	.	T	G	.	.	MAF_USDA=1.639
NC_035086.1	1396226	.	C	A	.	.	MAF_USDA=1.639
NC_035086.1	1396274	.	C	G	.	.	MAF_INRAE=6.962;MAF_USDA=6.557
NC_035086.1	1398031	.	C	T	.	.	MAF_USDA=16.667
NC_035086.1	1398143	.	T	A	.	.	MAF_INRAE=3.333;MAF_USDA=9.524
NC_035086.1	1398151	.	A	C	.	.	MAF_INRAE=43.671;MAF_USDA=48.81
NC_035086.1	1398163	.	T	A	.	.	MAF_USDA=11.31
NC_035086.1	1398164	.	C	G	.	.	MAF_INRAE=8.333;MAF_USDA=4.167
NC_035086.1	1398216	.	A	T	.	.	MAF_USDA=4.167
NC_035086.1	1398240	.	C	T	.	.	MAF_USDA=3.333
NC_035086.1	1398253	.	T	A	.	.	MAF_INRAE=10.526;MAF_USDA=2.381
NC_035086.1	1398422	.	T	C	.	.	MAF_USDA=4.167
NC_035086.1	1398434	.	T	G	.	.	MAF_USDA=4.167
NC_035086.1	1398449	.	A	G	.	.	MAF_USDA=2.5
NC_035086.1	1398455	.	G	C	.	.	MAF_USDA=4.167
NC_035086.1	1398476	.	T	G	.	.	MAF_INRAE=10.526;MAF_USDA=2.381
NC_035086.1	1398581	.	G	C	.	.	MAF_USDA=4.167
NC_035086.1	1398583	.	T	A	.	.	MAF_USDA=1.667
NC_035086.1	1398618	.	T	C	.	.	MAF_INRAE=3.333;MAF_USDA=8.929
NC_035086.1	1398633	.	A	T	.	.	MAF_INRAE=25.949;MAF_USDA=15.476
NC_035086.1	1398653	.	G	A	.	.	MAF_INRAE=6.962;MAF_USDA=6.667
NC_035086.1	1398681	.	G	T	.	.	MAF_USDA=2.083
NC_035086.1	1398783	.	G	A	.	.	MAF_USDA=2.976
NC_035086.1	1398799	.	T	A	.	.	MAF_INRAE=6.962;MAF_USDA=3.333
NC_035086.1	1398800	.	A	G	.	.	MAF_INRAE=4.167;MAF_USDA=3.333
NC_035086.1	1398807	.	G	A	.	.	MAF_USDA=1.667
NC_035086.1	1398830	.	G	C	.	.	MAF_INRAE=20.0;MAF_USDA=11.31
NC_035086.1	1398900	.	T	G	.	.	MAF_USDA=1.667
NC_035086.1	1399102	.	G	A	.	.	MAF_INRAE=14.167;MAF_USDA=14.286
NC_035086.1	1399205	.	C	T	.	.	MAF_INRAE=1.667;MAF_USDA=1.724
NC_035086.1	1399238	.	G	A	.	.	MAF_INRAE=3.333;MAF_USDA=4.167
NC_035086.1	1399318	.	T	G	.	.	MAF_INRAE=8.333
NC_035086.1	1399330	.	G	A	.	.	MAF_INRAE=9.167
NC_035086.1	1399391	.	C	A	.	.	MAF_USDA=6.78
NC_035086.1	1399417	.	G	A	.	.	MAF_USDA=3.39
NC_035086.1	1399434	.	C	T	.	.	MAF_INRAE=18.333;MAF_USDA=8.434
NC_035086.1	1399446	.	T	G	.	.	MAF_INRAE=46.835;MAF_USDA=24.096
NC_035086.1	1399473	.	GTTTTTC	GTTTTTT	.	.	MAF_USDA=8.333
NC_035086.1	1399479	.	C	T	.	.	MAF_INRAE=19.167
NC_035086.1	1399486	.	T	C	.	.	MAF_INRAE=28.333;MAF_USDA=23.913
NC_035086.1	1399489	.	T	C	.	.	MAF_USDA=6.25
NC_035086.1	1399507	.	A	G	.	.	MAF_USDA=9.524
NC_035086.1	1399512	.	A	G	.	.	MAF_INRAE=19.167
NC_035086.1	1399592	.	C	T	.	.	MAF_USDA=2.976
NC_035086.1	1399597	.	G	T	.	.	MAF_INRAE=2.5;MAF_USDA=9.524
NC_035086.1	1399611	.	G	A	.	.	MAF_USDA=1.786
NC_035086.1	1399696	.	A	C	.	.	MAF_INRAE=6.962;MAF_USDA=2.083
NC_035086.1	1399789	.	G	A	.	.	MAF_INRAE=10.526
NC_035086.1	1399793	.	G	A	.	.	MAF_USDA=8.333
NC_035086.1	1399909	.	C	A	.	.	MAF_USDA=4.167
NC_035086.1	1399937	.	A	T	.	.	MAF_USDA=1.667
NC_035086.1	1399951	.	G	T	.	.	MAF_INRAE=5.0;MAF_USDA=5.357
NC_035086.1	1399982	.	T	C	.	.	MAF_INRAE=6.962;MAF_USDA=3.333
NC_035086.1	1399987	.	A	T	.	.	MAF_INRAE=5.0;MAF_USDA=7.738
NC_035086.1	1400045	.	T	C	.	.	MAF_INRAE=6.962;MAF_USDA=17.5
NC_035086.1	1400046	.	C	A	.	.	MAF_INRAE=2.5;MAF_USDA=5.952
NC_035086.1	1400064	.	T	A	.	.	MAF_INRAE=5.0;MAF_USDA=8.333
NC_035086.1	1400096	.	C	A	.	.	MAF_INRAE=6.962;MAF_USDA=8.333
NC_035086.1	1400170	.	C	T	.	.	MAF_INRAE=10.526
NC_035086.1	1400174	.	A	G	.	.	MAF_USDA=1.695
NC_035086.1	1400270	.	T	G	.	.	MAF_INRAE=25.316;MAF_USDA=10.119
NC_035086.1	1400279	.	C	T	.	.	MAF_USDA=6.25
NC_035086.1	1400313	.	G	A	.	.	MAF_USDA=1.667
NC_035086.1	1400503	.	T	C	.	.	MAF_USDA=3.333
NC_035086.1	1400534	.	G	A	.	.	MAF_USDA=3.333
NC_035086.1	1400570	.	T	G	.	.	MAF_USDA=3.333
NC_035086.1	1400918	.	A	G	.	.	MAF_INRAE=1.667
NC_035086.1	1401985	.	A	G	.	.	MAF_USDA=4.878
NC_035086.1	1402024	.	A	G	.	.	MAF_USDA=12.353
NC_035086.1	1402057	.	T	A	.	.	MAF_USDA=4.098
NC_035086.1	1402101	.	T	C	.	.	MAF_USDA=1.639
NC_035086.1	1402133	.	G	T	.	.	MAF_USDA=3.333
NC_035086.1	1402206	.	T	C	.	.	MAF_USDA=1.639
NC_035086.1	1402224	.	C	A	.	.	MAF_USDA=4.098
NC_035086.1	1402303	.	C	T	.	.	MAF_INRAE=10.526;MAF_USDA=12.353
NC_035086.1	1402309	.	G	A	.	.	MAF_INRAE=36.842;MAF_USDA=8.235
NC_035086.1	1402407	.	G	T	.	.	MAF_USDA=1.639
NC_035086.1	1402457	.	G	A	.	.	MAF_USDA=8.235
NC_035086.1	1402557	.	G	A	.	.	MAF_INRAE=20.0;MAF_USDA=2.083
NC_035086.1	1402560	.	C	T	.	.	MAF_USDA=2.083
NC_035086.1	1402603	.	C	T	.	.	MAF_USDA=2.083
NC_035086.1	1402610	.	T	A	.	.	MAF_INRAE=8.333
NC_035086.1	1402684	.	G	T	.	.	MAF_USDA=2.459
NC_035086.1	1402690	.	C	T	.	.	MAF_USDA=3.279
NC_035086.1	1402694	.	C	T	.	.	MAF_INRAE=27.5;MAF_USDA=7.647
NC_035086.1	1402915	.	C	T	.	.	MAF_USDA=2.459
NC_035086.1	1402916	.	C	T	.	.	MAF_USDA=2.459
NC_035086.1	1402924	.	C	T	.	.	MAF_USDA=4.098
NC_035086.1	1402988	.	C	T	.	.	MAF_USDA=7.647
NC_035086.1	1403086	.	C	A	.	.	MAF_INRAE=19.167;MAF_USDA=3.529
NC_035086.1	1403155	.	G	T	.	.	MAF_INRAE=3.165;MAF_USDA=14.706
NC_035086.1	1403159	.	T	C	.	.	MAF_USDA=4.918
NC_035086.1	1403216	.	A	C	.	.	MAF_USDA=1.639
NC_035086.1	1403217	.	T	A	.	.	MAF_USDA=1.639
NC_035086.1	1403223	.	A	C	.	.	MAF_USDA=2.459
NC_035086.1	1403238	.	T	A	.	.	MAF_INRAE=10.526;MAF_USDA=5.738
NC_035086.1	1403384	.	A	G	.	.	MAF_INRAE=3.165;MAF_USDA=15.294
NC_035086.1	1403447	.	T	G	.	.	MAF_USDA=4.098
NC_035086.1	1403451	.	T	C	.	.	MAF_INRAE=6.329;MAF_USDA=9.836
NC_035086.1	1403661	.	G	A	.	.	MAF_INRAE=10.526;MAF_USDA=5.833
NC_035086.1	1403740	.	A	G	.	.	MAF_INRAE=17.089;MAF_USDA=1.639
NC_035086.1	1403816	.	A	C	.	.	MAF_USDA=1.639
NC_035086.1	1403828	.	C	A	.	.	MAF_INRAE=18.333;MAF_USDA=3.529
NC_035086.1	1403834	.	A	T	.	.	MAF_INRAE=15.833;MAF_USDA=2.941
NC_035086.1	1403840	.	T	C	.	.	MAF_INRAE=19.167;MAF_USDA=3.529
NC_035086.1	1403851	.	G	T	.	.	MAF_INRAE=5.263;MAF_USDA=12.5
NC_035086.1	1403868	.	C	A	.	.	MAF_USDA=1.639
NC_035086.1	1403966	.	C	T	.	.	MAF_USDA=1.639
NC_035086.1	1404065	.	C	T	.	.	MAF_USDA=7.377
NC_035086.1	1404171	.	C	G	.	.	MAF_USDA=2.459
NC_035086.1	1404174	.	C	A	.	.	MAF_USDA=1.639
NC_035086.1	1404187	.	C	T	.	.	MAF_USDA=8.235
NC_035086.1	1404207	.	A	C	.	.	MAF_USDA=1.639
NC_035086.1	1404218	.	G	T	.	.	MAF_USDA=2.459
NC_035086.1	1404351	.	G	T	.	.	MAF_USDA=6.25
NC_035086.1	1404381	.	G	A	.	.	MAF_USDA=1.639
NC_035086.1	1404465	.	T	A	.	.	MAF_USDA=2.083
NC_035086.1	1404468	.	C	T	.	.	MAF_USDA=11.475
NC_035086.1	1404488	.	T	C	.	.	MAF_USDA=7.377
NC_035086.1	1404513	.	G	C	.	.	MAF_USDA=7.377
NC_035086.1	1404516	.	T	G	.	.	MAF_INRAE=3.165;MAF_USDA=13.529
NC_035086.1	1404534	.	T	A	.	.	MAF_USDA=1.639
NC_035086.1	1404537	.	A	G	.	.	MAF_USDA=8.235
NC_035086.1	1404569	.	C	A	.	.	MAF_USDA=4.098
NC_035086.1	1404616	.	G	A	.	.	MAF_INRAE=2.532;MAF_USDA=2.083
NC_035086.1	1404679	.	C	T	.	.	MAF_INRAE=29.114;MAF_USDA=18.452
NC_035086.1	1404694	.	A	T	.	.	MAF_INRAE=29.114;MAF_USDA=19.048
NC_035086.1	1404734	.	G	A	.	.	MAF_USDA=3.333
NC_035086.1	1404804	.	G	T	.	.	MAF_INRAE=13.291;MAF_USDA=8.235
NC_035086.1	1404807	.	T	A	.	.	MAF_INRAE=5.263;MAF_USDA=1.639
NC_035086.1	1404829	.	A	C	.	.	MAF_INRAE=5.263;MAF_USDA=12.5
NC_035086.1	1404968	.	T	C	.	.	MAF_USDA=1.667
NC_035086.1	1404980	.	A	T	.	.	MAF_USDA=2.459
NC_035086.1	1405063	.	T	G	.	.	MAF_USDA=2.353
NC_035086.1	1405064	.	T	G	.	.	MAF_INRAE=36.076;MAF_USDA=20.0
NC_035086.1	1405146	.	C	A	.	.	MAF_USDA=6.471
NC_035086.1	1405158	.	G	A	.	.	MAF_INRAE=1.667
NC_035086.1	1405171	.	T	C	.	.	MAF_INRAE=6.962;MAF_USDA=3.279
NC_035086.1	1405174	.	T	C	.	.	MAF_USDA=1.639
NC_035086.1	1405227	.	G	T	.	.	MAF_USDA=2.459
NC_035086.1	1405238	.	T	A	.	.	MAF_INRAE=22.785;MAF_USDA=8.235
NC_035086.1	1405285	.	T	C	.	.	MAF_USDA=1.639
NC_035086.1	1405296	.	T	G	.	.	MAF_USDA=7.647
NC_035086.1	1405298	.	C	T	.	.	MAF_USDA=7.647
NC_035086.1	1405320	.	C	A	.	.	MAF_USDA=2.459
NC_035086.1	1405324	.	T	G	.	.	MAF_USDA=2.459
NC_035086.1	1405335	.	A	T	.	.	MAF_USDA=18.75
NC_035086.1	1405339	.	T	G	.	.	MAF_USDA=18.75
NC_035086.1	1405365	.	G	T	.	.	MAF_INRAE=5.263
NC_035086.1	1405393	.	G	A	.	.	MAF_USDA=1.639
NC_035086.1	1405403	.	T	G	.	.	MAF_USDA=4.098
NC_035086.1	1405413	.	T	C	.	.	MAF_USDA=1.639
NC_035086.1	1405442	.	T	C	.	.	MAF_INRAE=2.5;MAF_USDA=4.098
NC_035086.1	1405510	.	A	T	.	.	MAF_USDA=7.377
NC_035086.1	1405566	.	A	G	.	.	MAF_INRAE=5.263;MAF_USDA=4.098
NC_035086.1	1405643	.	G	A	.	.	MAF_USDA=2.459
NC_035086.1	1405673	.	G	A	.	.	MAF_INRAE=13.924;MAF_USDA=15.0
NC_035086.1	1405683	.	G	T	.	.	MAF_INRAE=5.263
NC_035086.1	1405703	.	C	T	.	.	MAF_INRAE=7.5
NC_035086.1	1405717	.	C	T	.	.	MAF_INRAE=3.165;MAF_USDA=21.667
NC_035086.1	1405756	.	C	T	.	.	MAF_INRAE=11.667;MAF_USDA=2.5
NC_035086.1	1405784	.	G	A	.	.	MAF_INRAE=29.747;MAF_USDA=3.333
NC_035086.1	1405853	.	G	A	.	.	MAF_INRAE=5.263
NC_035086.1	1405979	.	C	T	.	.	MAF_INRAE=5.263;MAF_USDA=4.167
NC_035086.1	1405980	.	G	A	.	.	MAF_INRAE=20.0;MAF_USDA=4.167
NC_035086.1	1406093	.	C	T	.	.	MAF_USDA=1.639
NC_035086.1	1406131	.	A	G	.	.	MAF_USDA=22.5
NC_035086.1	1406138	.	A	C	.	.	MAF_USDA=15.833
NC_035086.1	1406142	.	A	C	.	.	MAF_USDA=20.0
NC_035086.1	1406150	.	C	T	.	.	MAF_USDA=17.5
NC_035086.1	1406170	.	C	A	.	.	MAF_USDA=20.833
NC_035086.1	1406177	.	C	T	.	.	MAF_USDA=12.5
NC_035086.1	1406183	.	CTA	CTG	.	.	MAF_USDA=43.75
NC_035086.1	1406190	.	T	A	.	.	MAF_USDA=14.583
NC_035086.1	1406210	.	A	T	.	.	MAF_USDA=33.333
NC_035086.1	1406213	.	C	T	.	.	MAF_USDA=20.833
NC_035086.1	1406232	.	T	A	.	.	MAF_INRAE=26.316
NC_035086.1	1406240	.	C	T	.	.	MAF_INRAE=5.263;MAF_USDA=7.059
NC_035086.1	1406251	.	G	A	.	.	MAF_INRAE=5.263;MAF_USDA=1.639
NC_035086.1	1406267	.	T	C	.	.	MAF_INRAE=1.667
NC_035086.1	1406273	.	G	A	.	.	MAF_INRAE=29.167;MAF_USDA=5.294
NC_035086.1	1406302	.	G	A	.	.	MAF_USDA=6.557
NC_035086.1	1406310	.	C	T	.	.	MAF_INRAE=2.5
NC_035086.1	1406317	.	T	C	.	.	MAF_USDA=13.115
NC_035086.1	1406325	.	A	T	.	.	MAF_INRAE=5.833;MAF_USDA=13.115
NC_035086.1	1406331	.	A	G	.	.	MAF_INRAE=5.0;MAF_USDA=13.934
NC_035086.1	1406345	.	A	G	.	.	MAF_INRAE=4.43;MAF_USDA=15.294
NC_035086.1	1406351	.	C	A	.	.	MAF_INRAE=4.167;MAF_USDA=15.574
NC_035086.1	1406353	.	T	C	.	.	MAF_INRAE=3.333;MAF_USDA=12.295
NC_035086.1	1406370	.	T	A	.	.	MAF_USDA=2.459
NC_035086.1	1406377	.	C	T	.	.	MAF_USDA=4.918
NC_035086.1	1406383	.	C	A	.	.	MAF_INRAE=3.333;MAF_USDA=10.656
NC_035086.1	1406389	.	G	A	.	.	MAF_USDA=2.459
NC_035086.1	1406400	.	T	A	.	.	MAF_INRAE=4.167;MAF_USDA=17.213
NC_035086.1	1406412	.	G	A	.	.	MAF_INRAE=4.167
NC_035086.1	1406415	.	T	C	.	.	MAF_INRAE=5.0;MAF_USDA=9.836
NC_035086.1	1406434	.	T	C	.	.	MAF_INRAE=6.667;MAF_USDA=3.279
NC_035086.1	1406441	.	G	A	.	.	MAF_INRAE=3.333
NC_035086.1	1406445	.	G	A	.	.	MAF_INRAE=3.333
NC_035086.1	1406468	.	C	G	.	.	MAF_INRAE=5.833
NC_035086.1	1406507	.	T	C	.	.	MAF_INRAE=6.962;MAF_USDA=2.459
NC_035086.1	1406511	.	T	C	.	.	MAF_INRAE=22.152;MAF_USDA=8.929
NC_035086.1	1406540	.	G	T	.	.	MAF_INRAE=20.833;MAF_USDA=10.241
NC_035086.1	1406588	.	A	G	.	.	MAF_USDA=7.059
NC_035086.1	1406684	.	T	C	.	.	MAF_USDA=2.459
NC_035086.1	1406823	.	T	C	.	.	MAF_INRAE=5.263;MAF_USDA=7.927
NC_035086.1	1409268	.	T	A	.	.	MAF_USDA=1.695
NC_035086.1	1409391	.	T	C	.	.	MAF_USDA=8.235
NC_035086.1	1409429	.	C	T	.	.	MAF_INRAE=5.263;MAF_USDA=12.5
NC_035086.1	1409432	.	C	T	.	.	MAF_USDA=2.459
NC_035086.1	1409499	.	G	A	.	.	MAF_USDA=1.639
NC_035086.1	1409521	.	A	T	.	.	MAF_INRAE=6.329;MAF_USDA=1.639
NC_035086.1	1409545	.	T	A	.	.	MAF_INRAE=6.667
NC_035086.1	1409564	.	A	G	.	.	MAF_INRAE=6.667
NC_035086.1	1409565	.	C	T	.	.	MAF_INRAE=6.667
NC_035086.1	1409567	.	T	A	.	.	MAF_USDA=7.738
NC_035086.1	1409569	.	C	T	.	.	MAF_INRAE=26.316;MAF_USDA=23.913
NC_035086.1	1409572	.	G	A	.	.	MAF_USDA=10.656
NC_035086.1	1409579	.	T	G	.	.	MAF_INRAE=6.667
NC_035086.1	1409680	.	C	T	.	.	MAF_INRAE=8.861
NC_035086.1	1409688	.	A	T	.	.	MAF_INRAE=10.759;MAF_USDA=11.176
NC_035086.1	1409711	.	C	A	.	.	MAF_USDA=7.647
NC_035086.1	1409821	.	G	A	.	.	MAF_USDA=7.377
NC_035086.1	1409922	.	G	T	.	.	MAF_INRAE=8.228
NC_035086.1	1409939	.	G	T	.	.	MAF_USDA=4.706
NC_035086.1	1410117	.	A	T	.	.	MAF_INRAE=15.0
NC_035086.1	1410118	.	G	A	.	.	MAF_INRAE=6.329;MAF_USDA=3.279
NC_035086.1	1410298	.	G	A	.	.	MAF_USDA=2.459
NC_035086.1	1410309	.	A	T	.	.	MAF_USDA=2.459
NC_035086.1	1410355	.	T	C	.	.	MAF_USDA=7.377
NC_035086.1	1410359	.	C	T	.	.	MAF_USDA=4.098
NC_035086.1	1410384	.	C	T	.	.	MAF_INRAE=36.842;MAF_USDA=17.857
NC_035086.1	1410399	.	T	G	.	.	MAF_USDA=18.75
NC_035086.1	1410407	.	C	T	.	.	MAF_USDA=2.459
NC_035086.1	1410536	.	T	C	.	.	MAF_USDA=18.75
NC_035086.1	1410730	.	G	C	.	.	MAF_USDA=12.5
NC_035086.1	1410736	.	C	T	.	.	MAF_USDA=1.639
NC_035086.1	1410751	.	T	A	.	.	MAF_USDA=18.75
NC_035086.1	1410778	.	C	A	.	.	MAF_USDA=7.647
NC_035086.1	1410799	.	A	G	.	.	MAF_USDA=37.647
NC_035086.1	1410853	.	C	T	.	.	MAF_USDA=43.529
NC_035086.1	1410951	.	G	T	.	.	MAF_INRAE=6.962;MAF_USDA=5.738
NC_035086.1	1410971	.	T	A	.	.	MAF_INRAE=5.263;MAF_USDA=2.459
NC_035086.1	1411106	.	G	A	.	.	MAF_INRAE=14.167;MAF_USDA=1.765
NC_035086.1	1411129	.	T	C	.	.	MAF_INRAE=42.105;MAF_USDA=40.0
NC_035086.1	1411179	.	G	A	.	.	MAF_USDA=16.667
NC_035086.1	1411227	.	C	T	.	.	MAF_INRAE=8.333;MAF_USDA=1.667
NC_035086.1	1411242	.	C	A	.	.	MAF_INRAE=6.667
NC_035086.1	1411248	.	T	A	.	.	MAF_INRAE=10.127;MAF_USDA=31.25
NC_035086.1	1411249	.	G	A	.	.	MAF_INRAE=1.667;MAF_USDA=31.25
NC_035086.1	1411383	.	C	T	.	.	MAF_USDA=8.333
NC_035086.1	1411428	.	C	T	.	.	MAF_USDA=10.0
NC_035086.1	1411432	.	T	A	.	.	MAF_USDA=8.197
NC_035086.1	1411480	.	C	T	.	.	MAF_INRAE=36.842;MAF_USDA=43.529
NC_035086.1	1411515	.	C	T	.	.	MAF_INRAE=21.053;MAF_USDA=6.25
NC_035086.1	1411724	.	A	C	.	.	MAF_INRAE=1.667;MAF_USDA=14.706
NC_035086.1	1411735	.	A	G	.	.	MAF_INRAE=36.842
NC_035086.1	1411773	.	C	T	.	.	MAF_USDA=3.279
NC_035086.1	1411794	.	C	T	.	.	MAF_INRAE=21.053;MAF_USDA=6.25
NC_035086.1	1411799	.	A	T	.	.	MAF_USDA=5.294
NC_035086.1	1411834	.	G	T	.	.	MAF_USDA=2.459
NC_035086.1	1411869	.	C	G	.	.	MAF_INRAE=6.667
NC_035086.1	1411918	.	G	T	.	.	MAF_INRAE=45.833;MAF_USDA=17.059
NC_035086.1	1411924	.	G	A	.	.	MAF_INRAE=21.667;MAF_USDA=14.706
NC_035086.1	1411986	.	A	C	.	.	MAF_USDA=4.706
NC_035086.1	1411999	.	C	T	.	.	MAF_INRAE=35.0;MAF_USDA=50.0
NC_035086.1	1412015	.	T	A	.	.	MAF_INRAE=3.797;MAF_USDA=4.098
NC_035086.1	1412030	.	C	T	.	.	MAF_INRAE=5.0
NC_035086.1	1412143	.	G	A	.	.	MAF_INRAE=12.5;MAF_USDA=8.824
NC_035086.1	1412152	.	G	T	.	.	MAF_INRAE=35.833;MAF_USDA=41.765
NC_035086.1	1412181	.	G	T	.	.	MAF_USDA=3.279
NC_035086.1	1412191	.	T	G	.	.	MAF_USDA=5.738
NC_035086.1	1412203	.	G	A	.	.	MAF_INRAE=18.354;MAF_USDA=8.824
NC_035086.1	1412223	.	G	A	.	.	MAF_USDA=7.647
NC_035086.1	1412226	.	A	G	.	.	MAF_INRAE=8.861;MAF_USDA=8.824
NC_035086.1	1412249	.	T	C	.	.	MAF_INRAE=1.667
NC_035086.1	1412272	.	G	C	.	.	MAF_INRAE=2.5
NC_035086.1	1412279	.	C	A	.	.	MAF_USDA=1.765
NC_035086.1	1412409	.	G	C	.	.	MAF_USDA=11.176
NC_035086.1	1412449	.	A	C	.	.	MAF_USDA=11.176
NC_035086.1	1412465	.	G	C	.	.	MAF_USDA=12.5
NC_035086.1	1412498	.	C	A	.	.	MAF_USDA=5.882
NC_035086.1	1412509	.	G	A	.	.	MAF_USDA=39.583
NC_035086.1	1412528	.	A	T	.	.	MAF_USDA=24.706
NC_035086.1	1412540	.	C	A	.	.	MAF_USDA=18.824
NC_035086.1	1412551	.	A	G	.	.	MAF_USDA=3.279
NC_035086.1	1412573	.	A	G	.	.	MAF_INRAE=3.797;MAF_USDA=7.377
NC_035086.1	1412586	.	C	T	.	.	MAF_USDA=9.836
NC_035086.1	1412597	.	A	G	.	.	MAF_USDA=8.235
NC_035086.1	1412678	.	T	A	.	.	MAF_INRAE=3.797;MAF_USDA=6.557
NC_035086.1	1412722	.	G	T	.	.	MAF_INRAE=33.333;MAF_USDA=32.941
NC_035086.1	1412723	.	T	G	.	.	MAF_USDA=8.235
NC_035086.1	1412792	.	A	G	.	.	MAF_USDA=20.833
NC_035086.1	1412826	.	A	C	.	.	MAF_USDA=2.459
NC_035086.1	1412829	.	T	G	.	.	MAF_USDA=4.098
NC_035086.1	1412862	.	A	G	.	.	MAF_USDA=5.738
NC_035086.1	1412865	.	A	C	.	.	MAF_USDA=32.941
NC_035086.1	1412873	.	A	G	.	.	MAF_USDA=10.588
NC_035086.1	1412879	.	C	T	.	.	MAF_USDA=25.294
NC_035086.1	1412916	.	T	A	.	.	MAF_USDA=11.176
NC_035086.1	1412925	.	A	T	.	.	MAF_USDA=2.083
NC_035086.1	1412964	.	T	A	.	.	MAF_USDA=16.667
NC_035086.1	1412995	.	G	C	.	.	MAF_USDA=2.083
NC_035086.1	1413005	.	T	A	.	.	MAF_USDA=35.417
NC_035086.1	1413047	.	T	G	.	.	MAF_USDA=47.917
NC_035086.1	1413074	.	A	G	.	.	MAF_USDA=47.917
NC_035086.1	1418444	.	T	C	.	.	MAF_USDA=12.5
NC_035086.1	1418457	.	T	G	.	.	MAF_USDA=1.667
NC_035086.1	1418466	.	G	A	.	.	MAF_INRAE=36.842;MAF_USDA=28.571
NC_035086.1	1418489	.	A	G	.	.	MAF_USDA=3.333
NC_035086.1	1418517	.	C	T	.	.	MAF_INRAE=10.127;MAF_USDA=9.524
NC_035086.1	1418521	.	T	G	.	.	MAF_INRAE=36.842;MAF_USDA=28.571
NC_035086.1	1418566	.	A	G	.	.	MAF_INRAE=5.263;MAF_USDA=12.5
NC_035086.1	1418568	.	C	G	.	.	MAF_USDA=7.647
NC_035086.1	1418593	.	C	T	.	.	MAF_INRAE=10.526;MAF_USDA=6.557
NC_035086.1	1418663	.	G	A	.	.	MAF_INRAE=18.354;MAF_USDA=9.412
NC_035086.1	1418682	.	T	C	.	.	MAF_INRAE=33.544;MAF_USDA=30.0
NC_035086.1	1418702	.	G	A	.	.	MAF_INRAE=18.354;MAF_USDA=10.119
NC_035086.1	1418746	.	G	A	.	.	MAF_INRAE=20.833;MAF_USDA=11.765
NC_035086.1	1418873	.	G	T	.	.	MAF_USDA=2.459
NC_035086.1	1418897	.	C	G	.	.	MAF_INRAE=5.263;MAF_USDA=12.5
NC_035086.1	1418939	.	C	T	.	.	MAF_USDA=7.647
NC_035086.1	1418960	.	C	T	.	.	MAF_INRAE=3.797;MAF_USDA=8.197
NC_035086.1	1418968	.	C	T	.	.	MAF_INRAE=5.263;MAF_USDA=12.5
NC_035086.1	1418970	.	T	C	.	.	MAF_INRAE=22.5;MAF_USDA=5.294
NC_035086.1	1419066	.	G	T	.	.	MAF_INRAE=33.544;MAF_USDA=29.412
NC_035086.1	1419076	.	G	T	.	.	MAF_USDA=2.459
NC_035086.1	1419107	.	G	T	.	.	MAF_USDA=20.833
NC_035086.1	1419206	.	C	A	.	.	MAF_USDA=7.738
NC_035086.1	1419238	.	A	G	.	.	MAF_INRAE=13.333;MAF_USDA=12.5
NC_035086.1	1419276	.	A	G	.	.	MAF_USDA=14.583
NC_035086.1	1419285	.	A	T	.	.	MAF_USDA=12.5
NC_035086.1	1419322	.	G	A	.	.	MAF_INRAE=7.895;MAF_USDA=8.197
NC_035086.1	1419330	.	C	T	.	.	MAF_INRAE=3.165;MAF_USDA=6.667
NC_035086.1	1419340	.	C	A	.	.	MAF_INRAE=3.165;MAF_USDA=7.377
NC_035086.1	1419411	.	G	A	.	.	MAF_INRAE=8.228;MAF_USDA=8.235
NC_035086.1	1419413	.	C	T	.	.	MAF_INRAE=4.167;MAF_USDA=8.235
NC_035086.1	1419429	.	C	G	.	.	MAF_USDA=1.639
NC_035086.1	1419583	.	C	A	.	.	MAF_USDA=18.75
NC_035086.1	1419585	.	A	T	.	.	MAF_USDA=18.75
NC_035086.1	1419645	.	G	A	.	.	MAF_INRAE=8.333;MAF_USDA=1.639
NC_035086.1	1419791	.	T	C	.	.	MAF_INRAE=24.167
NC_035086.1	1419815	.	T	C	.	.	MAF_USDA=3.279
NC_035086.1	1419829	.	T	A	.	.	MAF_INRAE=9.494;MAF_USDA=10.0
NC_035086.1	1419931	.	C	T	.	.	MAF_INRAE=26.316
NC_035086.1	1419991	.	C	T	.	.	MAF_USDA=4.918
NC_035086.1	1420037	.	A	G	.	.	MAF_INRAE=22.785;MAF_USDA=21.765
NC_035086.1	1420067	.	T	C	.	.	MAF_INRAE=41.139;MAF_USDA=14.706
NC_035086.1	1420071	.	A	G	.	.	MAF_USDA=4.918
NC_035086.1	1420090	.	A	G	.	.	MAF_USDA=20.833
NC_035086.1	1420094	.	T	G	.	.	MAF_INRAE=5.263;MAF_USDA=2.459
NC_035086.1	1420146	.	T	A	.	.	MAF_INRAE=15.0;MAF_USDA=6.557
NC_035086.1	1420275	.	C	G	.	.	MAF_USDA=1.639
NC_035086.1	1420282	.	C	T	.	.	MAF_USDA=12.5
NC_035086.1	1420283	.	C	A	.	.	MAF_INRAE=3.797;MAF_USDA=13.115
NC_035086.1	1420311	.	A	T	.	.	MAF_USDA=3.529
NC_035086.1	1420423	.	C	A	.	.	MAF_USDA=1.667
NC_035086.1	1420425	.	G	A	.	.	MAF_USDA=7.738
NC_035086.1	1420444	.	T	A	.	.	MAF_USDA=4.918
NC_035086.1	1421348	.	T	C	.	.	MAF_USDA=35.119
NC_035086.1	1421382	.	A	C	.	.	MAF_USDA=5.294
NC_035086.1	1421411	.	T	C	.	.	MAF_USDA=17.647
NC_035086.1	1421486	.	C	A	.	.	MAF_INRAE=3.797;MAF_USDA=6.557
NC_035086.1	1421495	.	C	T	.	.	MAF_INRAE=3.797;MAF_USDA=19.672
NC_035086.1	1421499	.	G	T	.	.	MAF_INRAE=15.0;MAF_USDA=13.529
NC_035086.1	1421687	.	A	T	.	.	MAF_USDA=1.639
NC_035086.1	1421863	.	G	A	.	.	MAF_INRAE=8.333;MAF_USDA=2.083
NC_035086.1	1421871	.	G	C	.	.	MAF_INRAE=45.57;MAF_USDA=31.765
NC_035086.1	1421876	.	T	C	.	.	MAF_INRAE=10.526;MAF_USDA=1.639
NC_035086.1	1421891	.	C	T	.	.	MAF_USDA=1.639
NC_035086.1	1421994	.	A	G	.	.	MAF_INRAE=14.167;MAF_USDA=13.529
NC_035086.1	1422053	.	A	G	.	.	MAF_USDA=3.279
NC_035086.1	1422170	.	A	T	.	.	MAF_USDA=4.098
NC_035086.1	1422172	.	G	T	.	.	MAF_INRAE=11.667;MAF_USDA=25.294
NC_035086.1	1422194	.	C	T	.	.	MAF_INRAE=2.5
NC_035086.1	1422197	.	C	T	.	.	MAF_INRAE=15.0;MAF_USDA=1.639
NC_035086.1	1422216	.	T	C	.	.	MAF_INRAE=10.833;MAF_USDA=18.75
NC_035086.1	1422270	.	T	A	.	.	MAF_INRAE=1.667;MAF_USDA=1.639
NC_035086.1	1422331	.	C	T	.	.	MAF_USDA=18.75
NC_035086.1	1422336	.	C	T	.	.	MAF_INRAE=40.0
NC_035086.1	1422341	.	T	C	.	.	MAF_INRAE=10.0
NC_035086.1	1422347	.	C	T	.	.	MAF_INRAE=15.0;MAF_USDA=4.918
NC_035086.1	1422350	.	T	A	.	.	MAF_INRAE=1.667;MAF_USDA=27.083
NC_035086.1	1422382	.	C	A	.	.	MAF_INRAE=26.667
NC_035086.1	1422387	.	T	C	.	.	MAF_USDA=3.279
NC_035086.1	1422396	.	A	T	.	.	MAF_INRAE=17.5
NC_035086.1	1422422	.	C	A	.	.	MAF_INRAE=41.667
NC_035086.1	1422429	.	T	A	.	.	MAF_INRAE=4.167
NC_035086.1	1422442	.	G	A	.	.	MAF_INRAE=40.833
NC_035086.1	1422459	.	C	A	.	.	MAF_INRAE=11.667
NC_035086.1	1422500	.	G	C	.	.	MAF_USDA=4.118
NC_035086.1	1422518	.	T	A	.	.	MAF_INRAE=14.167;MAF_USDA=14.118
NC_035086.1	1422520	.	T	C	.	.	MAF_INRAE=3.333
NC_035086.1	1422550	.	A	G	.	.	MAF_INRAE=10.0;MAF_USDA=16.667
NC_035086.1	1422564	.	G	A	.	.	MAF_USDA=4.167
NC_035086.1	1422569	.	T	C	.	.	MAF_USDA=1.639
NC_035086.1	1422582	.	T	G	.	.	MAF_USDA=16.667
NC_035086.1	1422585	.	C	T	.	.	MAF_INRAE=33.333
NC_035086.1	1422616	.	G	T	.	.	MAF_USDA=3.279
NC_035086.1	1422627	.	A	T	.	.	MAF_USDA=4.098
NC_035086.1	1422629	.	T	C	.	.	MAF_INRAE=29.167;MAF_USDA=14.583
NC_035086.1	1422631	.	T	A	.	.	MAF_INRAE=10.0
NC_035086.1	1422653	.	A	G	.	.	MAF_INRAE=14.167
NC_035086.1	1422661	.	G	T	.	.	MAF_INRAE=14.167
NC_035086.1	1422676	.	G	A	.	.	MAF_INRAE=8.861
NC_035086.1	1422721	.	A	T	.	.	MAF_INRAE=33.333
NC_035086.1	1422723	.	G	C	.	.	MAF_INRAE=32.5
NC_035086.1	1422724	.	C	A	.	.	MAF_INRAE=34.167
NC_035086.1	1422725	.	C	T	.	.	MAF_INRAE=4.167
NC_035086.1	1422728	.	T	C	.	.	MAF_INRAE=35.0
NC_035086.1	1422735	.	G	A	.	.	MAF_INRAE=4.167
NC_035086.1	1422786	.	G	A	.	.	MAF_INRAE=7.5;MAF_USDA=22.917
NC_035086.1	1422788	.	C	G	.	.	MAF_INRAE=9.167
NC_035086.1	1422796	.	A	C	.	.	MAF_USDA=3.279
NC_035086.1	1422797	.	T	A	.	.	MAF_USDA=25.294
NC_035086.1	1422798	.	A	T	.	.	MAF_USDA=27.059
NC_035086.1	1422806	.	TGGCG	TGGCT	.	.	MAF_USDA=6.25
NC_035086.1	1422814	.	G	T	.	.	MAF_INRAE=45.833;MAF_USDA=26.471
NC_035086.1	1422816	.	A	C	.	.	MAF_USDA=4.098
NC_035086.1	1422818	.	ATTTTTTT	ATTTTTTC	.	.	MAF_USDA=18.75
NC_035086.1	1422826	.	T	G	.	.	MAF_INRAE=9.167
NC_035086.1	1422838	.	A	T	.	.	MAF_USDA=3.279
NC_035086.1	1422851	.	A	T	.	.	MAF_USDA=2.459
NC_035086.1	1422852	.	G	T	.	.	MAF_USDA=10.417
NC_035086.1	1422853	.	G	C	.	.	MAF_USDA=7.377
NC_035086.1	1422872	.	C	T	.	.	MAF_INRAE=35.833;MAF_USDA=20.0
NC_035086.1	1422874	.	T	C	.	.	MAF_INRAE=45.833
NC_035086.1	1422902	.	C	T	.	.	MAF_INRAE=10.833;MAF_USDA=10.656
NC_035086.1	1422908	.	T	A	.	.	MAF_INRAE=14.167;MAF_USDA=10.0
NC_035086.1	1422919	.	A	C	.	.	MAF_INRAE=5.0
NC_035086.1	1422996	.	G	T	.	.	MAF_INRAE=10.526;MAF_USDA=5.833
NC_035086.1	1422997	.	C	T	.	.	MAF_INRAE=36.667;MAF_USDA=39.881
NC_035086.1	1423013	.	G	A	.	.	MAF_INRAE=15.0;MAF_USDA=10.0
NC_035086.1	1423025	.	C	T	.	.	MAF_USDA=5.738
NC_035086.1	1423117	.	C	T	.	.	MAF_INRAE=48.734;MAF_USDA=47.917
NC_035086.1	1423142	.	G	A	.	.	MAF_INRAE=30.0;MAF_USDA=6.471
NC_035086.1	1423283	.	G	T	.	.	MAF_INRAE=21.053;MAF_USDA=6.25
NC_035086.1	1423296	.	G	A	.	.	MAF_USDA=1.639
NC_035086.1	1423303	.	C	T	.	.	MAF_INRAE=27.215;MAF_USDA=17.647
NC_035086.1	1423373	.	C	T	.	.	MAF_USDA=3.279
NC_035086.1	1423390	.	T	C	.	.	MAF_INRAE=3.797;MAF_USDA=13.934
NC_035086.1	1423419	.	C	G	.	.	MAF_INRAE=12.5;MAF_USDA=29.412
NC_035086.1	1423493	.	A	G	.	.	MAF_USDA=12.5
NC_035086.1	1423507	.	G	C	.	.	MAF_INRAE=48.101;MAF_USDA=38.235
NC_035086.1	1423519	.	T	C	.	.	MAF_USDA=2.459
NC_035086.1	1423521	.	G	A	.	.	MAF_INRAE=36.709;MAF_USDA=48.235
NC_035086.1	1423565	.	C	A	.	.	MAF_INRAE=37.342;MAF_USDA=48.235
NC_035086.1	1423658	.	C	A	.	.	MAF_USDA=4.098
NC_035086.1	1423699	.	A	T	.	.	MAF_INRAE=47.468;MAF_USDA=38.235
NC_035086.1	1423740	.	A	G	.	.	MAF_INRAE=12.5;MAF_USDA=29.412
NC_035086.1	1423765	.	A	G	.	.	MAF_INRAE=12.5;MAF_USDA=30.0
NC_035086.1	1423775	.	A	G	.	.	MAF_INRAE=12.5;MAF_USDA=30.588
NC_035086.1	1423799	.	T	G	.	.	MAF_INRAE=37.342;MAF_USDA=49.412
NC_035086.1	1423800	.	A	G	.	.	MAF_INRAE=37.5;MAF_USDA=49.412
NC_035086.1	1423859	.	G	A	.	.	MAF_INRAE=5.263
NC_035086.1	1423968	.	C	T	.	.	MAF_USDA=1.639
NC_035086.1	1423978	.	C	A	.	.	MAF_USDA=6.471
NC_035086.1	1423982	.	A	G	.	.	MAF_INRAE=36.709;MAF_USDA=49.412
NC_035086.1	1424013	.	T	C	.	.	MAF_INRAE=50.0;MAF_USDA=22.892
NC_035086.1	1424090	.	C	A	.	.	MAF_INRAE=27.848;MAF_USDA=17.647
NC_035086.1	1424126	.	T	G	.	.	MAF_USDA=12.5
NC_035086.1	1424137	.	G	A	.	.	MAF_INRAE=5.263;MAF_USDA=12.5
NC_035086.1	1424138	.	A	T	.	.	MAF_USDA=12.5
NC_035086.1	1424143	.	T	C	.	.	MAF_INRAE=46.835;MAF_USDA=21.176
NC_035086.1	1424187	.	A	C	.	.	MAF_INRAE=46.203;MAF_USDA=20.588
NC_035086.1	1424221	.	A	C	.	.	MAF_INRAE=8.861
NC_035086.1	1424240	.	A	C	.	.	MAF_USDA=7.059
NC_035086.1	1424256	.	G	T	.	.	MAF_USDA=2.459
NC_035086.1	1424265	.	C	G	.	.	MAF_INRAE=3.797;MAF_USDA=15.574
NC_035086.1	1424269	.	A	G	.	.	MAF_INRAE=1.667;MAF_USDA=14.754
NC_035086.1	1424351	.	C	A	.	.	MAF_INRAE=12.5;MAF_USDA=28.824
NC_035086.1	1424361	.	A	T	.	.	MAF_INRAE=28.481;MAF_USDA=18.824
NC_035086.1	1424394	.	G	T	.	.	MAF_INRAE=14.167
NC_035086.1	1424423	.	T	G	.	.	MAF_USDA=2.459
NC_035086.1	1424430	.	G	A	.	.	MAF_USDA=2.459
NC_035086.1	1424491	.	G	T	.	.	MAF_INRAE=6.962;MAF_USDA=5.738
NC_035086.1	1424506	.	G	A	.	.	MAF_INRAE=14.167;MAF_USDA=11.176
NC_035086.1	1424535	.	A	G	.	.	MAF_USDA=2.459
NC_035086.1	1424536	.	A	T	.	.	MAF_USDA=2.459
NC_035086.1	1424552	.	A	T	.	.	MAF_INRAE=12.5;MAF_USDA=24.118
NC_035086.1	1424649	.	G	A	.	.	MAF_INRAE=12.5;MAF_USDA=24.706
NC_035086.1	1424660	.	G	A	.	.	MAF_INRAE=3.797;MAF_USDA=13.934
NC_035086.1	1424696	.	T	A	.	.	MAF_USDA=4.098
NC_035086.1	1424738	.	C	A	.	.	MAF_INRAE=5.263
NC_035086.1	1424743	.	C	T	.	.	MAF_USDA=2.941
NC_035086.1	1424781	.	A	T	.	.	MAF_USDA=7.059
NC_035086.1	1424825	.	A	C	.	.	MAF_INRAE=11.667;MAF_USDA=38.525
NC_035086.1	1424863	.	A	T	.	.	MAF_USDA=2.353
NC_035086.1	1424864	.	T	A	.	.	MAF_USDA=2.353
NC_035086.1	1424871	.	T	C	.	.	MAF_USDA=4.118
NC_035086.1	1426322	.	G	A	.	.	MAF_USDA=7.059
NC_035086.1	1426336	.	A	T	.	.	MAF_INRAE=31.579;MAF_USDA=15.882
NC_035086.1	1426340	.	A	T	.	.	MAF_INRAE=15.789;MAF_USDA=4.918
NC_035086.1	1426441	.	A	G	.	.	MAF_USDA=45.882
NC_035086.1	1426466	.	A	G	.	.	MAF_USDA=10.417
NC_035086.1	1426473	.	T	A	.	.	MAF_USDA=8.333
NC_035086.1	1426475	.	C	A	.	.	MAF_INRAE=4.43;MAF_USDA=6.557
NC_035086.1	1426494	.	C	A	.	.	MAF_USDA=20.0
NC_035086.1	1426499	.	T	C	.	.	MAF_USDA=7.647
NC_035086.1	1426543	.	A	C	.	.	MAF_USDA=9.016
NC_035086.1	1426598	.	C	A	.	.	MAF_INRAE=39.167
NC_035086.1	1426603	.	T	C	.	.	MAF_USDA=6.25
NC_035086.1	1426607	.	C	A	.	.	MAF_USDA=6.25
NC_035086.1	1426740	.	A	G	.	.	MAF_INRAE=31.579;MAF_USDA=19.672
NC_035086.1	1426883	.	G	A	.	.	MAF_USDA=1.639
NC_035086.1	1426922	.	G	A	.	.	MAF_USDA=43.75
NC_035086.1	1428148	.	T	C	.	.	MAF_USDA=9.167
NC_035086.1	1428260	.	T	G	.	.	MAF_INRAE=31.579;MAF_USDA=14.881
NC_035086.1	1428308	.	C	T	.	.	MAF_USDA=2.5
NC_035086.1	1428376	.	C	A	.	.	MAF_INRAE=39.241;MAF_USDA=33.333
NC_035086.1	1428386	.	A	G	.	.	MAF_USDA=12.5
NC_035086.1	1428601	.	C	G	.	.	MAF_INRAE=20.253;MAF_USDA=32.353
NC_035086.1	1428617	.	G	A	.	.	MAF_INRAE=9.494;MAF_USDA=17.059
NC_035086.1	1428645	.	G	T	.	.	MAF_INRAE=9.494;MAF_USDA=17.213
NC_035086.1	1428670	.	A	T	.	.	MAF_INRAE=20.886;MAF_USDA=30.0
NC_035086.1	1428680	.	T	C	.	.	MAF_USDA=7.647
NC_035086.1	1428790	.	G	C	.	.	MAF_INRAE=7.895
NC_035086.1	1428865	.	T	A	.	.	MAF_USDA=16.667
NC_035086.1	1431304	.	C	A	.	.	MAF_USDA=20.833
NC_035086.1	1431305	.	A	T	.	.	MAF_USDA=4.098
NC_035086.1	1431352	.	G	T	.	.	MAF_USDA=16.667
NC_035086.1	1431360	.	T	A	.	.	MAF_USDA=14.583
NC_035086.1	1431370	.	A	T	.	.	MAF_USDA=12.5
NC_035086.1	1431383	.	G	T	.	.	MAF_USDA=8.824
NC_035086.1	1431399	.	A	G	.	.	MAF_USDA=3.529
NC_035086.1	1431435	.	A	G	.	.	MAF_INRAE=10.526
NC_035086.1	1431448	.	G	T	.	.	MAF_USDA=18.824
NC_035086.1	1431485	.	C	A	.	.	MAF_INRAE=3.797;MAF_USDA=10.0
NC_035086.1	1431522	.	C	A	.	.	MAF_USDA=10.714
NC_035086.1	1431587	.	G	C	.	.	MAF_INRAE=10.759;MAF_USDA=30.952
NC_035086.1	1431674	.	G	T	.	.	MAF_USDA=1.695
NC_035086.1	1431708	.	T	C	.	.	MAF_USDA=5.952
NC_035086.1	1431727	.	G	T	.	.	MAF_INRAE=47.368;MAF_USDA=48.214
NC_035086.1	1431743	.	C	T	.	.	MAF_USDA=1.667
NC_035086.1	1431746	.	C	T	.	.	MAF_USDA=1.667
NC_035086.1	1431763	.	C	T	.	.	MAF_USDA=4.118
NC_035086.1	1431775	.	T	A	.	.	MAF_USDA=12.5
NC_035086.1	1431776	.	G	A	.	.	MAF_INRAE=7.5;MAF_USDA=20.833
NC_035086.1	1431794	.	A	T	.	.	MAF_INRAE=47.368;MAF_USDA=45.294
NC_035086.1	1431795	.	T	A	.	.	MAF_USDA=2.459
NC_035086.1	1431798	.	G	A	.	.	MAF_USDA=2.459
NC_035086.1	1431836	.	C	T	.	.	MAF_INRAE=21.053;MAF_USDA=18.75
NC_035086.1	1431843	.	T	C	.	.	MAF_USDA=3.279
NC_035086.1	1431847	.	A	T	.	.	MAF_USDA=17.647
NC_035086.1	1431849	.	A	G	.	.	MAF_USDA=17.059
NC_035086.1	1431905	.	T	G	.	.	MAF_USDA=9.836
NC_035086.1	1431970	.	G	T	.	.	MAF_USDA=2.083
NC_035086.1	1431996	.	T	A	.	.	MAF_INRAE=8.333;MAF_USDA=12.941
NC_035086.1	1432007	.	A	C	.	.	MAF_USDA=4.098
NC_035086.1	1432020	.	T	A	.	.	MAF_USDA=1.639
NC_035086.1	1432070	.	T	C	.	.	MAF_USDA=2.353
NC_035086.1	1432119	.	A	T	.	.	MAF_USDA=1.639
NC_035086.1	1432126	.	A	C	.	.	MAF_USDA=2.941
NC_035086.1	1432146	.	T	C	.	.	MAF_INRAE=15.789;MAF_USDA=10.588
NC_035086.1	1432196	.	G	T	.	.	MAF_INRAE=5.833;MAF_USDA=7.647
NC_035086.1	1432282	.	G	A	.	.	MAF_USDA=1.639
NC_035086.1	1432296	.	C	G	.	.	MAF_INRAE=7.5;MAF_USDA=15.294
NC_035086.1	1432303	.	A	C	.	.	MAF_INRAE=7.5;MAF_USDA=13.529
NC_035086.1	1432364	.	G	A	.	.	MAF_INRAE=5.263
NC_035086.1	1432459	.	C	A	.	.	MAF_INRAE=11.392;MAF_USDA=26.471
NC_035086.1	1432479	.	T	A	.	.	MAF_INRAE=15.789
NC_035086.1	1432563	.	A	C	.	.	MAF_USDA=1.639
NC_035086.1	1432572	.	A	T	.	.	MAF_INRAE=15.789
NC_035086.1	1432574	.	A	G	.	.	MAF_USDA=2.459
NC_035086.1	1432577	.	A	G	.	.	MAF_USDA=1.639
NC_035086.1	1432578	.	G	C	.	.	MAF_INRAE=8.333;MAF_USDA=13.529
NC_035086.1	1432592	.	T	A	.	.	MAF_USDA=1.639
NC_035086.1	1432593	.	G	C	.	.	MAF_USDA=3.529
NC_035086.1	1432617	.	A	G	.	.	MAF_INRAE=8.333;MAF_USDA=11.475
NC_035086.1	1432653	.	A	G	.	.	MAF_INRAE=8.333;MAF_USDA=13.115
NC_035086.1	1432661	.	G	T	.	.	MAF_USDA=1.639
NC_035086.1	1432754	.	T	C	.	.	MAF_INRAE=12.5
NC_035086.1	1432821	.	C	T	.	.	MAF_USDA=1.639
NC_035086.1	1432895	.	A	G	.	.	MAF_INRAE=3.333
NC_035086.1	1432936	.	G	A	.	.	MAF_USDA=2.459
NC_035086.1	1432999	.	G	A	.	.	MAF_INRAE=7.5
NC_035086.1	1433016	.	T	C	.	.	MAF_INRAE=10.127;MAF_USDA=12.941
NC_035086.1	1433031	.	G	A	.	.	MAF_USDA=3.279
NC_035086.1	1433039	.	G	T	.	.	MAF_USDA=4.918
NC_035086.1	1433051	.	T	A	.	.	MAF_USDA=4.098
NC_035086.1	1433052	.	G	C	.	.	MAF_USDA=4.098
NC_035086.1	1433081	.	A	G	.	.	MAF_USDA=10.833
NC_035086.1	1433097	.	A	T	.	.	MAF_USDA=18.452
NC_035086.1	1433098	.	T	G	.	.	MAF_USDA=17.262
NC_035086.1	1433116	.	C	T	.	.	MAF_USDA=7.377
NC_035086.1	1433205	.	T	C	.	.	MAF_INRAE=5.696
NC_035086.1	1433327	.	G	T	.	.	MAF_INRAE=14.167;MAF_USDA=14.583
NC_035086.1	1433330	.	T	G	.	.	MAF_USDA=1.639
NC_035086.1	1433375	.	G	T	.	.	MAF_INRAE=8.333;MAF_USDA=18.235
NC_035086.1	1433425	.	T	C	.	.	MAF_INRAE=5.263
NC_035086.1	1433441	.	T	A	.	.	MAF_INRAE=8.333;MAF_USDA=19.412
NC_035086.1	1433485	.	C	A	.	.	MAF_INRAE=1.667;MAF_USDA=4.098
NC_035086.1	1433521	.	G	A	.	.	MAF_USDA=9.016
NC_035086.1	1433526	.	C	A	.	.	MAF_INRAE=9.167;MAF_USDA=18.824
NC_035086.1	1433546	.	C	T	.	.	MAF_INRAE=9.167;MAF_USDA=17.647
NC_035086.1	1433637	.	G	C	.	.	MAF_USDA=1.639
NC_035086.1	1433661	.	G	A	.	.	MAF_USDA=2.459
NC_035086.1	1433686	.	C	T	.	.	MAF_INRAE=8.333;MAF_USDA=17.647
NC_035086.1	1433691	.	G	A	.	.	MAF_INRAE=13.291;MAF_USDA=4.118
NC_035086.1	1433696	.	C	T	.	.	MAF_USDA=1.639
NC_035086.1	1433698	.	G	A	.	.	MAF_INRAE=4.167;MAF_USDA=5.738
NC_035086.1	1433704	.	C	A	.	.	MAF_USDA=1.639
NC_035086.1	1433705	.	G	A	.	.	MAF_USDA=2.459
NC_035086.1	1433710	.	C	T	.	.	MAF_INRAE=8.333;MAF_USDA=19.412
NC_035086.1	1433752	.	T	C	.	.	MAF_INRAE=8.333;MAF_USDA=18.235
NC_035086.1	1433801	.	C	T	.	.	MAF_INRAE=11.667;MAF_USDA=1.765
NC_035086.1	1433807	.	C	G	.	.	MAF_USDA=1.639
NC_035086.1	1433808	.	C	T	.	.	MAF_INRAE=10.526;MAF_USDA=4.918
NC_035086.1	1433817	.	G	A	.	.	MAF_INRAE=10.526;MAF_USDA=4.918
NC_035086.1	1433830	.	G	A	.	.	MAF_USDA=2.459
NC_035086.1	1433831	.	A	C	.	.	MAF_INRAE=10.526;MAF_USDA=4.918
NC_035086.1	1433835	.	G	A	.	.	MAF_INRAE=5.696;MAF_USDA=1.639
NC_035086.1	1433848	.	T	A	.	.	MAF_INRAE=10.526;MAF_USDA=4.918
NC_035086.1	1433877	.	G	A	.	.	MAF_INRAE=5.263;MAF_USDA=12.5
NC_035086.1	1433892	.	A	C	.	.	MAF_INRAE=6.667
NC_035086.1	1433964	.	G	T	.	.	MAF_USDA=1.639
NC_035086.1	1434011	.	T	A	.	.	MAF_INRAE=6.667
NC_035086.1	1434018	.	A	T	.	.	MAF_INRAE=5.263;MAF_USDA=4.118
NC_035086.1	1434026	.	C	T	.	.	MAF_USDA=6.471
NC_035086.1	1434035	.	G	A	.	.	MAF_INRAE=8.333;MAF_USDA=13.115
NC_035086.1	1434097	.	A	C	.	.	MAF_INRAE=19.62;MAF_USDA=24.706
NC_035086.1	1434107	.	A	C	.	.	MAF_INRAE=19.62;MAF_USDA=24.706
NC_035086.1	1434111	.	T	G	.	.	MAF_USDA=1.639
NC_035086.1	1434120	.	G	T	.	.	MAF_INRAE=3.797;MAF_USDA=18.824
NC_035086.1	1434200	.	T	A	.	.	MAF_INRAE=8.333;MAF_USDA=17.647
NC_035086.1	1434206	.	G	A	.	.	MAF_INRAE=12.025;MAF_USDA=27.647
NC_035086.1	1434216	.	C	T	.	.	MAF_USDA=1.639
NC_035086.1	1434221	.	C	T	.	.	MAF_USDA=2.459
NC_035086.1	1434327	.	G	C	.	.	MAF_INRAE=21.053;MAF_USDA=3.529
NC_035086.1	1435140	.	A	T	.	.	MAF_USDA=39.583
NC_035086.1	1435169	.	G	C	.	.	MAF_USDA=14.583
NC_035086.1	1435462	.	C	A	.	.	MAF_USDA=4.348
NC_035086.1	1435474	.	T	C	.	.	MAF_USDA=34.783
NC_035086.1	1435540	.	T	G	.	.	MAF_USDA=12.5
NC_035086.1	1435570	.	A	C	.	.	MAF_USDA=8.333
NC_035086.1	1435685	.	A	G	.	.	MAF_USDA=4.167
NC_035086.1	1435715	.	T	C	.	.	MAF_USDA=11.176
NC_035086.1	1435756	.	T	C	.	.	MAF_USDA=11.765
NC_035086.1	1435767	.	A	G	.	.	MAF_INRAE=31.579;MAF_USDA=18.235
NC_035086.1	1435825	.	G	T	.	.	MAF_USDA=10.588
NC_035086.1	1435843	.	G	C	.	.	MAF_USDA=7.647
NC_035086.1	1435844	.	G	T	.	.	MAF_USDA=44.118
NC_035086.1	1435877	.	G	A	.	.	MAF_USDA=10.588
NC_035086.1	1435893	.	G	T	.	.	MAF_USDA=4.237
NC_035086.1	1435927	.	G	T	.	.	MAF_INRAE=8.861
NC_035086.1	1435931	.	T	C	.	.	MAF_INRAE=5.833;MAF_USDA=5.294
NC_035086.1	1435970	.	A	C	.	.	MAF_USDA=44.118
NC_035086.1	1435986	.	C	A	.	.	MAF_INRAE=26.316;MAF_USDA=18.235
NC_035086.1	1436037	.	T	C	.	.	MAF_USDA=45.294
NC_035086.1	1436060	.	A	T	.	.	MAF_INRAE=8.228
NC_035086.1	1436101	.	G	A	.	.	MAF_USDA=13.529
NC_035086.1	1436122	.	G	A	.	.	MAF_USDA=7.059
NC_035086.1	1436125	.	A	C	.	.	MAF_USDA=7.059
NC_035086.1	1436126	.	C	T	.	.	MAF_USDA=5.294
NC_035086.1	1436141	.	A	G	.	.	MAF_USDA=43.529
NC_035086.1	1436142	.	T	A	.	.	MAF_USDA=43.529
NC_035086.1	1436146	.	A	G	.	.	MAF_USDA=27.083
NC_035086.1	1436163	.	A	G	.	.	MAF_USDA=10.417
NC_035086.1	1436187	.	A	C	.	.	MAF_USDA=21.311
NC_035086.1	1436188	.	C	T	.	.	MAF_USDA=20.492
NC_035086.1	1436210	.	T	G	.	.	MAF_USDA=1.639
NC_035086.1	1436225	.	A	G	.	.	MAF_USDA=12.295
NC_035086.1	1436229	.	T	G	.	.	MAF_USDA=1.765
NC_035086.1	1436232	.	G	A	.	.	MAF_USDA=8.197
NC_035086.1	1436263	.	T	G	.	.	MAF_USDA=43.75
NC_035086.1	1436283	.	C	T	.	.	MAF_USDA=4.918
NC_035086.1	1436296	.	T	C	.	.	MAF_INRAE=5.263;MAF_USDA=12.353
NC_035086.1	1436320	.	C	T	.	.	MAF_USDA=4.918
NC_035086.1	1436321	.	G	A	.	.	MAF_USDA=6.471
NC_035086.1	1436322	.	A	G	.	.	MAF_INRAE=42.105;MAF_USDA=43.529
NC_035086.1	1436328	.	T	C	.	.	MAF_INRAE=42.105;MAF_USDA=42.941
NC_035086.1	1436348	.	A	C	.	.	MAF_USDA=5.294
NC_035086.1	1436368	.	G	A	.	.	MAF_USDA=5.882
NC_035086.1	1436374	.	G	T	.	.	MAF_USDA=2.941
NC_035086.1	1436383	.	G	A	.	.	MAF_INRAE=42.105;MAF_USDA=49.412
NC_035086.1	1436388	.	C	T	.	.	MAF_INRAE=42.105;MAF_USDA=48.824
NC_035086.1	1436410	.	A	T	.	.	MAF_INRAE=26.316;MAF_USDA=20.0
NC_035086.1	1436419	.	G	A	.	.	MAF_INRAE=26.316;MAF_USDA=20.0
NC_035086.1	1436437	.	T	G	.	.	MAF_USDA=2.353
NC_035086.1	1436496	.	C	T	.	.	MAF_INRAE=32.911;MAF_USDA=44.706
NC_035086.1	1436497	.	G	T	.	.	MAF_INRAE=30.0;MAF_USDA=45.294
NC_035086.1	1436503	.	T	C	.	.	MAF_INRAE=32.5;MAF_USDA=12.5
NC_035086.1	1436552	.	T	C	.	.	MAF_INRAE=6.667;MAF_USDA=5.294
NC_035086.1	1436557	.	A	T	.	.	MAF_INRAE=8.333;MAF_USDA=2.459
NC_035086.1	1436561	.	C	A	.	.	MAF_INRAE=38.608;MAF_USDA=47.647
NC_035086.1	1436570	.	C	T	.	.	MAF_INRAE=15.0;MAF_USDA=1.765
NC_035086.1	1436577	.	A	T	.	.	MAF_INRAE=42.105;MAF_USDA=48.235
NC_035086.1	1436598	.	C	T	.	.	MAF_USDA=1.639
NC_035086.1	1436601	.	A	T	.	.	MAF_INRAE=42.105;MAF_USDA=46.471
NC_035086.1	1436603	.	C	T	.	.	MAF_USDA=47.059
NC_035086.1	1436609	.	A	G	.	.	MAF_USDA=43.75
NC_035086.1	1436610	.	A	T	.	.	MAF_USDA=43.75
NC_035086.1	1436611	.	C	T	.	.	MAF_USDA=43.75
NC_035086.1	1436641	.	T	C	.	.	MAF_INRAE=46.203;MAF_USDA=27.647
NC_035086.1	1436659	.	T	G	.	.	MAF_INRAE=1.667;MAF_USDA=13.529
NC_035086.1	1436703	.	C	T	.	.	MAF_USDA=1.639
NC_035086.1	1436746	.	A	T	.	.	MAF_INRAE=26.316
NC_035086.1	1436777	.	G	T	.	.	MAF_INRAE=41.772;MAF_USDA=32.941
NC_035086.1	1436859	.	A	G	.	.	MAF_INRAE=2.5;MAF_USDA=1.639
NC_035086.1	1436862	.	A	G	.	.	MAF_INRAE=6.667;MAF_USDA=4.918
NC_035086.1	1436900	.	T	C	.	.	MAF_USDA=14.754
NC_035086.1	1436978	.	C	T	.	.	MAF_USDA=4.098
NC_035086.1	1436993	.	T	A	.	.	MAF_INRAE=22.785;MAF_USDA=18.824
NC_035086.1	1436999	.	G	T	.	.	MAF_USDA=5.0
NC_035086.1	1437024	.	T	C	.	.	MAF_INRAE=19.167;MAF_USDA=11.905
NC_035086.1	1437131	.	C	T	.	.	MAF_USDA=47.917
NC_035086.1	1437794	.	G	A	.	.	MAF_INRAE=19.62;MAF_USDA=12.353
NC_035086.1	1437813	.	C	A	.	.	MAF_USDA=1.639
NC_035086.1	1437827	.	G	A	.	.	MAF_INRAE=37.342;MAF_USDA=37.647
NC_035086.1	1437858	.	C	T	.	.	MAF_USDA=1.639
NC_035086.1	1437869	.	T	C	.	.	MAF_INRAE=5.263;MAF_USDA=3.279
NC_035086.1	1437915	.	A	C	.	.	MAF_INRAE=50.0;MAF_USDA=18.824
NC_035086.1	1437932	.	A	T	.	.	MAF_INRAE=1.667;MAF_USDA=16.667
NC_035086.1	1437933	.	C	A	.	.	MAF_INRAE=1.667;MAF_USDA=12.5
NC_035086.1	1437935	.	G	C	.	.	MAF_INRAE=49.167
NC_035086.1	1437939	.	A	T	.	.	MAF_INRAE=1.667;MAF_USDA=14.583
NC_035086.1	1437944	.	C	T	.	.	MAF_INRAE=1.667;MAF_USDA=14.583
NC_035086.1	1437975	.	A	G	.	.	MAF_INRAE=33.544;MAF_USDA=34.706
NC_035086.1	1437977	.	T	C	.	.	MAF_INRAE=13.924;MAF_USDA=7.059
NC_035086.1	1438012	.	C	T	.	.	MAF_USDA=6.471
NC_035086.1	1438014	.	G	T	.	.	MAF_USDA=7.377
NC_035086.1	1438029	.	A	G	.	.	MAF_INRAE=24.051;MAF_USDA=32.353
NC_035086.1	1438077	.	C	T	.	.	MAF_INRAE=25.0;MAF_USDA=18.235
NC_035086.1	1438087	.	T	G	.	.	MAF_USDA=4.098
NC_035086.1	1438111	.	C	T	.	.	MAF_INRAE=15.833
NC_035086.1	1438112	.	T	A	.	.	MAF_USDA=5.738
NC_035086.1	1438123	.	C	T	.	.	MAF_INRAE=13.924;MAF_USDA=23.529
NC_035086.1	1438124	.	G	A	.	.	MAF_INRAE=8.333;MAF_USDA=3.279
NC_035086.1	1438156	.	A	G	.	.	MAF_INRAE=8.861
NC_035086.1	1438161	.	A	G	.	.	MAF_INRAE=48.101;MAF_USDA=46.429
NC_035086.1	1438167	.	A	G	.	.	MAF_USDA=4.167
NC_035086.1	1438171	.	A	C	.	.	MAF_INRAE=8.228
NC_035086.1	1438180	.	G	T	.	.	MAF_INRAE=25.0;MAF_USDA=13.529
NC_035086.1	1438186	.	A	T	.	.	MAF_INRAE=8.861
NC_035086.1	1438198	.	A	C	.	.	MAF_INRAE=25.0;MAF_USDA=14.118
NC_035086.1	1438217	.	G	A	.	.	MAF_INRAE=9.494;MAF_USDA=6.471
NC_035086.1	1438228	.	T	A	.	.	MAF_INRAE=25.833;MAF_USDA=14.706
NC_035086.1	1438265	.	T	A	.	.	MAF_INRAE=34.81;MAF_USDA=26.471
NC_035086.1	1438281	.	T	A	.	.	MAF_INRAE=5.263;MAF_USDA=4.706
NC_035086.1	1438307	.	T	C	.	.	MAF_USDA=4.918
NC_035086.1	1438317	.	G	A	.	.	MAF_INRAE=18.354;MAF_USDA=12.941
NC_035086.1	1438328	.	G	A	.	.	MAF_USDA=3.279
NC_035086.1	1438362	.	C	T	.	.	MAF_USDA=3.279
NC_035086.1	1438428	.	G	A	.	.	MAF_INRAE=5.263
NC_035086.1	1438508	.	C	T	.	.	MAF_INRAE=27.215;MAF_USDA=13.529
NC_035086.1	1438527	.	C	A	.	.	MAF_INRAE=36.076;MAF_USDA=44.118
NC_035086.1	1438535	.	C	T	.	.	MAF_INRAE=6.667;MAF_USDA=5.294
NC_035086.1	1438562	.	A	G	.	.	MAF_INRAE=26.582;MAF_USDA=12.941
NC_035086.1	1438577	.	GGAT	GGAC	.	.	MAF_USDA=14.583
NC_035086.1	1438578	.	G	C	.	.	MAF_USDA=1.639
NC_035086.1	1438580	.	T	C	.	.	MAF_USDA=13.115
NC_035086.1	1438593	.	C	T	.	.	MAF_INRAE=8.333;MAF_USDA=4.118
NC_035086.1	1438623	.	G	T	.	.	MAF_INRAE=8.861;MAF_USDA=3.529
NC_035086.1	1438624	.	C	A	.	.	MAF_INRAE=8.333;MAF_USDA=4.118
NC_035086.1	1438632	.	C	A	.	.	MAF_INRAE=9.494;MAF_USDA=11.176
NC_035086.1	1438644	.	C	A	.	.	MAF_INRAE=27.848;MAF_USDA=27.647
NC_035086.1	1438650	.	G	A	.	.	MAF_USDA=5.738
NC_035086.1	1438667	.	A	C	.	.	MAF_INRAE=12.658;MAF_USDA=14.118
NC_035086.1	1438689	.	C	A	.	.	MAF_USDA=3.279
NC_035086.1	1438690	.	G	T	.	.	MAF_USDA=3.279
NC_035086.1	1438695	.	G	C	.	.	MAF_USDA=5.738
NC_035086.1	1438710	.	C	A	.	.	MAF_INRAE=27.848;MAF_USDA=29.412
NC_035086.1	1438711	.	C	T	.	.	MAF_INRAE=30.0;MAF_USDA=29.412
NC_035086.1	1438777	.	G	A	.	.	MAF_INRAE=10.526;MAF_USDA=5.738
NC_035086.1	1438825	.	T	G	.	.	MAF_USDA=5.738
NC_035086.1	1438834	.	G	A	.	.	MAF_INRAE=12.658;MAF_USDA=13.529
NC_035086.1	1438850	.	A	T	.	.	MAF_INRAE=8.333
NC_035086.1	1438854	.	C	T	.	.	MAF_INRAE=7.5;MAF_USDA=5.294
NC_035086.1	1438857	.	T	C	.	.	MAF_INRAE=34.81;MAF_USDA=46.471
NC_035086.1	1438858	.	G	T	.	.	MAF_INRAE=10.0;MAF_USDA=10.588
NC_035086.1	1438893	.	G	A	.	.	MAF_USDA=4.706
NC_035086.1	1438950	.	G	A	.	.	MAF_USDA=5.738
NC_035086.1	1438986	.	G	A	.	.	MAF_INRAE=8.333;MAF_USDA=5.738
NC_035086.1	1438989	.	A	G	.	.	MAF_INRAE=14.557;MAF_USDA=14.706
NC_035086.1	1439019	.	G	A	.	.	MAF_INRAE=39.873;MAF_USDA=41.667
NC_035086.1	1439042	.	G	A	.	.	MAF_USDA=2.459
NC_035086.1	1439051	.	G	C	.	.	MAF_INRAE=30.833;MAF_USDA=28.235
NC_035086.1	1439055	.	A	T	.	.	MAF_INRAE=30.833;MAF_USDA=25.294
NC_035086.1	1439066	.	A	G	.	.	MAF_USDA=1.639
NC_035086.1	1439070	.	A	C	.	.	MAF_USDA=10.588
NC_035086.1	1439072	.	G	T	.	.	MAF_INRAE=18.333;MAF_USDA=21.176
NC_035086.1	1439085	.	T	A	.	.	MAF_INRAE=36.667;MAF_USDA=45.882
NC_035086.1	1439105	.	T	A	.	.	MAF_USDA=10.119
NC_035086.1	1439118	.	G	C	.	.	MAF_INRAE=11.667;MAF_USDA=8.235
NC_035086.1	1439146	.	T	C	.	.	MAF_INRAE=1.667;MAF_USDA=13.115
NC_035086.1	1439210	.	T	C	.	.	MAF_USDA=3.333
NC_035086.1	1439235	.	T	C	.	.	MAF_USDA=36.471
NC_035086.1	1439244	.	T	C	.	.	MAF_USDA=1.639
NC_035086.1	1439275	.	A	T	.	.	MAF_INRAE=31.579
NC_035086.1	1439298	.	C	A	.	.	MAF_INRAE=5.263
NC_035086.1	1439319	.	C	A	.	.	MAF_USDA=9.412
NC_035086.1	1439321	.	A	C	.	.	MAF_USDA=49.412
NC_035086.1	1439325	.	C	G	.	.	MAF_USDA=8.235
NC_035086.1	1439327	.	C	A	.	.	MAF_USDA=2.459
NC_035086.1	1439346	.	T	C	.	.	MAF_USDA=10.417
NC_035086.1	1439385	.	C	T	.	.	MAF_USDA=2.459
NC_035086.1	1439397	.	C	T	.	.	MAF_USDA=1.639
NC_035086.1	1439436	.	C	T	.	.	MAF_INRAE=1.667
NC_035086.1	1439532	.	A	T	.	.	MAF_USDA=10.417
NC_035086.1	1439534	.	A	T	.	.	MAF_USDA=18.75
NC_035086.1	1439662	.	G	T	.	.	MAF_INRAE=6.667
NC_035086.1	1439754	.	C	A	.	.	MAF_INRAE=5.263
NC_035086.1	1439821	.	C	T	.	.	MAF_INRAE=10.526
NC_035086.1	1440581	.	G	C	.	.	MAF_USDA=16.867
NC_035086.1	1440630	.	C	T	.	.	MAF_USDA=6.471
NC_035086.1	1440649	.	A	G	.	.	MAF_USDA=4.098
NC_035086.1	1440657	.	C	T	.	.	MAF_INRAE=47.368;MAF_USDA=37.5
NC_035086.1	1440717	.	C	T	.	.	MAF_USDA=14.706
NC_035086.1	1440721	.	A	G	.	.	MAF_USDA=22.917
NC_035086.1	1440772	.	A	G	.	.	MAF_USDA=12.5
NC_035086.1	1440786	.	T	G	.	.	MAF_USDA=25.0
NC_035086.1	1440815	.	C	T	.	.	MAF_INRAE=21.053;MAF_USDA=22.917
NC_035086.1	1440838	.	G	A	.	.	MAF_USDA=22.951
NC_035086.1	1440874	.	G	A	.	.	MAF_INRAE=5.263;MAF_USDA=12.5
NC_035086.1	1440918	.	C	G	.	.	MAF_USDA=12.941
NC_035086.1	1440939	.	A	C	.	.	MAF_USDA=4.098
NC_035086.1	1440945	.	G	T	.	.	MAF_INRAE=5.263;MAF_USDA=4.706
NC_035086.1	1440948	.	C	A	.	.	MAF_INRAE=1.667;MAF_USDA=13.529
NC_035086.1	1440949	.	T	G	.	.	MAF_INRAE=8.333;MAF_USDA=7.377
NC_035086.1	1440958	.	C	T	.	.	MAF_USDA=12.5
NC_035086.1	1440974	.	T	A	.	.	MAF_INRAE=5.263;MAF_USDA=4.706
NC_035086.1	1440981	.	T	C	.	.	MAF_INRAE=6.962;MAF_USDA=24.706
NC_035086.1	1440982	.	A	T	.	.	MAF_USDA=4.706
NC_035086.1	1441001	.	C	T	.	.	MAF_INRAE=5.263
NC_035086.1	1441013	.	C	A	.	.	MAF_INRAE=5.263;MAF_USDA=4.706
NC_035086.1	1441045	.	G	C	.	.	MAF_USDA=1.639
NC_035086.1	1441134	.	T	C	.	.	MAF_USDA=20.0
NC_035086.1	1441142	.	C	A	.	.	MAF_INRAE=15.0;MAF_USDA=2.353
NC_035086.1	1441159	.	C	G	.	.	MAF_USDA=16.471
NC_035086.1	1441171	.	G	T	.	.	MAF_USDA=1.639
NC_035086.1	1441230	.	C	A	.	.	MAF_INRAE=5.696;MAF_USDA=7.377
NC_035086.1	1441246	.	C	T	.	.	MAF_INRAE=8.861
NC_035086.1	1441284	.	G	A	.	.	MAF_USDA=2.459
NC_035086.1	1441309	.	C	T	.	.	MAF_USDA=3.279
NC_035086.1	1441336	.	G	A	.	.	MAF_INRAE=30.38;MAF_USDA=10.588
NC_035086.1	1441397	.	G	A	.	.	MAF_INRAE=44.937;MAF_USDA=30.588
NC_035086.1	1441446	.	A	T	.	.	MAF_USDA=1.667
NC_035086.1	1441527	.	ATA	ATT	.	.	MAF_USDA=22.917
NC_035086.1	1441531	.	A	T	.	.	MAF_INRAE=39.167;MAF_USDA=22.917
NC_035086.1	1441533	.	T	A	.	.	MAF_USDA=50.0
NC_035086.1	1441537	.	T	C	.	.	MAF_INRAE=6.667
NC_035086.1	1441568	.	G	T	.	.	MAF_INRAE=5.263;MAF_USDA=4.706
NC_035086.1	1441569	.	G	A	.	.	MAF_INRAE=10.127;MAF_USDA=15.574
NC_035086.1	1441583	.	A	C	.	.	MAF_INRAE=29.747;MAF_USDA=5.882
NC_035086.1	1441597	.	T	C	.	.	MAF_USDA=3.279
NC_035086.1	1441636	.	G	T	.	.	MAF_INRAE=6.962;MAF_USDA=26.471
NC_035086.1	1441666	.	G	A	.	.	MAF_USDA=1.639
NC_035086.1	1441711	.	A	C	.	.	MAF_INRAE=3.797;MAF_USDA=25.294
NC_035086.1	1441762	.	C	T	.	.	MAF_INRAE=8.228;MAF_USDA=16.471
NC_035086.1	1441814	.	A	T	.	.	MAF_INRAE=22.152;MAF_USDA=29.412
NC_035086.1	1441822	.	A	T	.	.	MAF_INRAE=32.911;MAF_USDA=25.882
NC_035086.1	1441842	.	A	C	.	.	MAF_INRAE=17.5;MAF_USDA=25.0
NC_035086.1	1441851	.	T	G	.	.	MAF_USDA=16.667
NC_035086.1	1441865	.	C	A	.	.	MAF_USDA=30.0
NC_035086.1	1441939	.	G	A	.	.	MAF_USDA=1.639
NC_035086.1	1441977	.	A	T	.	.	MAF_INRAE=6.962;MAF_USDA=9.016
NC_035086.1	1441991	.	G	A	.	.	MAF_INRAE=43.038;MAF_USDA=25.882
NC_035086.1	1442025	.	C	T	.	.	MAF_INRAE=1.667;MAF_USDA=18.75
NC_035086.1	1442067	.	G	T	.	.	MAF_USDA=3.279
NC_035086.1	1442090	.	T	C	.	.	MAF_INRAE=25.833
NC_035086.1	1442203	.	G	A	.	.	MAF_INRAE=21.667
NC_035086.1	1442230	.	G	A	.	.	MAF_INRAE=6.667
NC_035086.1	1442239	.	T	C	.	.	MAF_INRAE=3.165
NC_035086.1	1442626	.	G	T	.	.	MAF_USDA=11.176
NC_035086.1	1442694	.	A	T	.	.	MAF_INRAE=10.526
NC_035086.1	1442700	.	C	T	.	.	MAF_INRAE=10.526
NC_035086.1	1442745	.	T	C	.	.	MAF_INRAE=36.842
NC_035086.1	1442802	.	C	T	.	.	MAF_USDA=2.083
NC_035086.1	1442818	.	T	C	.	.	MAF_USDA=39.881
NC_035086.1	1442819	.	G	A	.	.	MAF_USDA=6.548
NC_035086.1	1442878	.	C	T	.	.	MAF_USDA=5.738
NC_035086.1	1442925	.	T	G	.	.	MAF_USDA=5.738
NC_035086.1	1442935	.	C	A	.	.	MAF_INRAE=5.263;MAF_USDA=12.5
NC_035086.1	1442939	.	A	G	.	.	MAF_USDA=9.016
NC_035086.1	1442944	.	T	A	.	.	MAF_USDA=7.377
NC_035086.1	1442954	.	C	G	.	.	MAF_USDA=4.098
NC_035086.1	1442960	.	G	A	.	.	MAF_USDA=4.098
NC_035086.1	1442961	.	T	G	.	.	MAF_USDA=4.918
NC_035086.1	1442962	.	A	G	.	.	MAF_USDA=5.738
NC_035086.1	1442963	.	A	G	.	.	MAF_USDA=1.639
NC_035086.1	1442973	.	A	C	.	.	MAF_USDA=5.738
NC_035086.1	1442974	.	G	A	.	.	MAF_USDA=5.738
NC_035086.1	1442984	.	A	G	.	.	MAF_USDA=3.279
NC_035086.1	1442997	.	T	A	.	.	MAF_INRAE=10.0;MAF_USDA=1.639
NC_035086.1	1443077	.	A	C	.	.	MAF_USDA=1.639
NC_035086.1	1443087	.	C	G	.	.	MAF_USDA=4.118
NC_035086.1	1443122	.	G	T	.	.	MAF_USDA=1.639
NC_035086.1	1443146	.	G	T	.	.	MAF_INRAE=7.895;MAF_USDA=17.059
NC_035086.1	1443164	.	C	T	.	.	MAF_INRAE=10.526;MAF_USDA=31.765
NC_035086.1	1443177	.	C	T	.	.	MAF_INRAE=10.526;MAF_USDA=17.647
NC_035086.1	1443224	.	A	G	.	.	MAF_USDA=1.639
NC_035086.1	1443249	.	T	C	.	.	MAF_INRAE=6.962;MAF_USDA=9.836
NC_035086.1	1443286	.	C	T	.	.	MAF_USDA=15.294
NC_035086.1	1443327	.	A	G	.	.	MAF_USDA=30.0
NC_035086.1	1443365	.	G	C	.	.	MAF_INRAE=13.291;MAF_USDA=4.118
NC_035086.1	1443422	.	T	A	.	.	MAF_USDA=16.471
NC_035086.1	1443434	.	T	A	.	.	MAF_USDA=1.639
NC_035086.1	1443463	.	G	A	.	.	MAF_INRAE=33.333
NC_035086.1	1443493	.	G	C	.	.	MAF_INRAE=10.833
NC_035086.1	1443513	.	C	A	.	.	MAF_INRAE=4.167
NC_035086.1	1443596	.	A	G	.	.	MAF_INRAE=5.696;MAF_USDA=4.098
NC_035086.1	1443617	.	A	G	.	.	MAF_USDA=5.738
NC_035086.1	1443642	.	G	A	.	.	MAF_INRAE=6.962;MAF_USDA=9.836
NC_035086.1	1443651	.	T	A	.	.	MAF_USDA=2.459
NC_035086.1	1443657	.	C	G	.	.	MAF_INRAE=5.696;MAF_USDA=2.459
NC_035086.1	1443677	.	C	G	.	.	MAF_INRAE=7.595;MAF_USDA=5.882
NC_035086.1	1443685	.	A	G	.	.	MAF_INRAE=10.127;MAF_USDA=8.235
NC_035086.1	1443710	.	C	T	.	.	MAF_INRAE=4.43;MAF_USDA=2.083
NC_035086.1	1443711	.	G	T	.	.	MAF_INRAE=8.228;MAF_USDA=3.279
NC_035086.1	1443791	.	C	G	.	.	MAF_INRAE=8.861;MAF_USDA=3.279
NC_035086.1	1443805	.	C	T	.	.	MAF_INRAE=8.861
NC_035086.1	1443807	.	A	C	.	.	MAF_USDA=5.738
NC_035086.1	1443808	.	C	T	.	.	MAF_INRAE=13.924;MAF_USDA=12.5
NC_035086.1	1443809	.	G	A	.	.	MAF_USDA=6.557
NC_035086.1	1443859	.	A	C	.	.	MAF_USDA=16.667
NC_035086.1	1443889	.	GAAAAAC	GAAAAAA	.	.	MAF_USDA=16.667
NC_035086.1	1443896	.	A	T	.	.	MAF_USDA=1.695
NC_035086.1	1443902	.	A	C	.	.	MAF_INRAE=3.797;MAF_USDA=31.765
NC_035086.1	1444013	.	T	C	.	.	MAF_USDA=2.5
NC_035086.1	1444015	.	C	A	.	.	MAF_INRAE=40.0;MAF_USDA=9.146
NC_035086.1	1444027	.	A	G	.	.	MAF_INRAE=47.5;MAF_USDA=22.917
NC_035086.1	1444065	.	C	T	.	.	MAF_USDA=2.459
NC_035086.1	1444114	.	A	T	.	.	MAF_INRAE=19.167;MAF_USDA=37.5
NC_035086.1	1444118	.	G	T	.	.	MAF_INRAE=5.263;MAF_USDA=4.706
NC_035086.1	1444159	.	T	C,G	.	.	MAF_INRAE=15.789
NC_035086.1	1444179	.	T	C	.	.	MAF_INRAE=23.333
NC_035086.1	1444180	.	A	C	.	.	MAF_INRAE=23.333
NC_035086.1	1444185	.	C	T	.	.	MAF_USDA=1.22
NC_035086.1	1444186	.	C	T	.	.	MAF_INRAE=5.696;MAF_USDA=3.448
NC_035086.1	1444192	.	A	G	.	.	MAF_INRAE=8.228;MAF_USDA=9.016
NC_035086.1	1444194	.	G	A	.	.	MAF_USDA=1.639
NC_035086.1	1444207	.	C	A	.	.	MAF_INRAE=5.833;MAF_USDA=14.583
NC_035086.1	1444208	.	A	C	.	.	MAF_USDA=2.083
NC_035086.1	1444209	.	A	C	.	.	MAF_INRAE=4.167;MAF_USDA=4.918
NC_035086.1	1444214	.	A	T	.	.	MAF_INRAE=10.833;MAF_USDA=8.333
NC_035086.1	1444219	.	G	A	.	.	MAF_USDA=1.639
NC_035086.1	1444220	.	A	G	.	.	MAF_USDA=3.279
NC_035086.1	1444230	.	T	A	.	.	MAF_INRAE=5.263
NC_035086.1	1444233	.	T	C	.	.	MAF_INRAE=3.797;MAF_USDA=14.118
NC_035086.1	1444261	.	T	A	.	.	MAF_INRAE=1.667;MAF_USDA=2.083
NC_035086.1	1444263	.	G	T	.	.	MAF_INRAE=1.667;MAF_USDA=14.706
NC_035086.1	1444268	.	C	G	.	.	MAF_USDA=1.639
NC_035086.1	1444274	.	A	C	.	.	MAF_INRAE=5.263
NC_035086.1	1444312	.	A	T	.	.	MAF_INRAE=41.667
NC_035086.1	1444345	.	C	G	.	.	MAF_USDA=14.118
NC_035086.1	1444354	.	T	G	.	.	MAF_INRAE=13.291;MAF_USDA=4.118
NC_035086.1	1444361	.	A	G	.	.	MAF_INRAE=10.833;MAF_USDA=3.279
NC_035086.1	1444403	.	T	G	.	.	MAF_INRAE=13.291;MAF_USDA=3.529
NC_035086.1	1444405	.	G	T	.	.	MAF_INRAE=10.833;MAF_USDA=3.529
NC_035086.1	1444409	.	G	T	.	.	MAF_USDA=4.098
NC_035086.1	1444415	.	T	G	.	.	MAF_USDA=10.119
NC_035086.1	1444435	.	G	T	.	.	MAF_USDA=7.5
NC_035086.1	1444439	.	G	A	.	.	MAF_INRAE=10.526;MAF_USDA=25.0
NC_035086.1	1444453	.	G	T	.	.	MAF_INRAE=15.19;MAF_USDA=4.167
NC_035086.1	1444462	.	T	G	.	.	MAF_INRAE=25.949;MAF_USDA=14.881
NC_035086.1	1444476	.	G	A	.	.	MAF_INRAE=3.797
NC_035086.1	1444481	.	T	G	.	.	MAF_INRAE=26.582;MAF_USDA=8.235
NC_035086.1	1444513	.	A	T	.	.	MAF_INRAE=5.833
NC_035086.1	1444514	.	G	T	.	.	MAF_INRAE=10.0;MAF_USDA=12.5
NC_035086.1	1444540	.	T	G	.	.	MAF_INRAE=10.0;MAF_USDA=13.115
NC_035086.1	1444546	.	G	A	.	.	MAF_USDA=20.833
NC_035086.1	1444562	.	T	C	.	.	MAF_INRAE=39.873;MAF_USDA=15.294
NC_035086.1	1444573	.	A	C	.	.	MAF_USDA=17.47
NC_035086.1	1444583	.	C	A	.	.	MAF_INRAE=3.797;MAF_USDA=25.904
NC_035086.1	1444586	.	T	C	.	.	MAF_INRAE=26.316;MAF_USDA=16.265
NC_035086.1	1444603	.	G	C	.	.	MAF_USDA=2.542
NC_035086.1	1444636	.	G	A	.	.	MAF_INRAE=5.0
NC_035086.1	1444690	.	C	G	.	.	MAF_INRAE=9.167
NC_035086.1	1444697	.	C	G	.	.	MAF_INRAE=3.333;MAF_USDA=6.25
NC_035086.1	1444713	.	C	T	.	.	MAF_USDA=25.0
NC_035086.1	1444732	.	G	C	.	.	MAF_USDA=31.25
NC_035086.1	1444739	.	C	G	.	.	MAF_USDA=4.167
NC_035086.1	1444781	.	C	G	.	.	MAF_USDA=2.083
NC_035086.1	1445537	.	C	G	.	.	MAF_USDA=2.083
NC_035086.1	1445544	.	A	G	.	.	MAF_USDA=50.0
NC_035086.1	1445562	.	A	G	.	.	MAF_USDA=20.833
NC_035086.1	1445573	.	A	G	.	.	MAF_USDA=22.917
NC_035086.1	1445583	.	G	T	.	.	MAF_USDA=39.583
NC_035086.1	1445596	.	A	G	.	.	MAF_USDA=4.167
NC_035086.1	1445601	.	T	A	.	.	MAF_USDA=2.083
NC_035086.1	1445654	.	G	T	.	.	MAF_USDA=12.5
NC_035086.1	1445670	.	A	T	.	.	MAF_USDA=31.25
NC_035086.1	1445701	.	C	A	.	.	MAF_USDA=20.833
NC_035086.1	1445771	.	T	C	.	.	MAF_USDA=4.167
NC_035086.1	1445813	.	T	G	.	.	MAF_USDA=25.0
NC_035086.1	1445863	.	G	A	.	.	MAF_USDA=37.5
NC_035086.1	1445871	.	C	G	.	.	MAF_USDA=2.083
NC_035086.1	1445908	.	C	T	.	.	MAF_USDA=2.083
NC_035086.1	1445986	.	T	A	.	.	MAF_INRAE=1.667;MAF_USDA=16.667
NC_035086.1	1446026	.	A	G	.	.	MAF_USDA=6.557
NC_035086.1	1446033	.	G	C	.	.	MAF_USDA=1.639
NC_035086.1	1446047	.	C	T	.	.	MAF_USDA=10.588
NC_035086.1	1446073	.	T	A	.	.	MAF_INRAE=5.063;MAF_USDA=21.765
NC_035086.1	1446084	.	G	T	.	.	MAF_INRAE=13.924;MAF_USDA=8.197
NC_035086.1	1446110	.	A	C	.	.	MAF_INRAE=36.842;MAF_USDA=28.235
NC_035086.1	1446111	.	G	A	.	.	MAF_USDA=28.235
NC_035086.1	1446120	.	A	G	.	.	MAF_INRAE=12.658
NC_035086.1	1446130	.	G	A	.	.	MAF_USDA=21.176
NC_035086.1	1446145	.	C	T	.	.	MAF_USDA=25.301
NC_035086.1	1446150	.	C	T	.	.	MAF_USDA=47.917
NC_035086.1	1446154	.	A	C	.	.	MAF_USDA=22.917
NC_035086.1	1446189	.	T	G	.	.	MAF_USDA=12.5
NC_035086.1	1446194	.	C	A	.	.	MAF_USDA=2.381
NC_035086.1	1446205	.	T	A	.	.	MAF_USDA=1.667
NC_035086.1	1446220	.	G	T	.	.	MAF_INRAE=21.053;MAF_USDA=18.452
NC_035086.1	1446221	.	A	G	.	.	MAF_USDA=19.643
NC_035086.1	1446222	.	G	T	.	.	MAF_USDA=19.643
NC_035086.1	1446338	.	T	A	.	.	MAF_USDA=2.459
NC_035086.1	1446368	.	G	T	.	.	MAF_USDA=13.333
NC_035086.1	1446384	.	T	A	.	.	MAF_USDA=12.5
NC_035086.1	1446400	.	T	A	.	.	MAF_USDA=12.5
NC_035086.1	1447633	.	C	G	.	.	MAF_USDA=3.279
NC_035086.1	1447644	.	G	T	.	.	MAF_USDA=9.412
NC_035086.1	1447647	.	A	T	.	.	MAF_USDA=12.295
NC_035086.1	1447662	.	T	G	.	.	MAF_USDA=18.824
NC_035086.1	1447712	.	G	T	.	.	MAF_USDA=9.412
NC_035086.1	1447714	.	G	A	.	.	MAF_USDA=6.557
NC_035086.1	1447733	.	A	T	.	.	MAF_USDA=1.639
NC_035086.1	1447750	.	G	C	.	.	MAF_USDA=1.765
NC_035086.1	1447770	.	C	A	.	.	MAF_USDA=3.279
NC_035086.1	1447807	.	G	A	.	.	MAF_USDA=2.459
NC_035086.1	1447863	.	G	A	.	.	MAF_USDA=3.529
NC_035086.1	1447874	.	C	T	.	.	MAF_USDA=6.471
NC_035086.1	1447875	.	G	A	.	.	MAF_USDA=9.836
NC_035086.1	1447883	.	C	G	.	.	MAF_USDA=22.353
NC_035086.1	1447893	.	G	A	.	.	MAF_INRAE=17.722;MAF_USDA=18.824
NC_035086.1	1447899	.	T	C	.	.	MAF_USDA=2.459
NC_035086.1	1447951	.	C	T	.	.	MAF_INRAE=18.354;MAF_USDA=13.115
NC_035086.1	1447956	.	C	T	.	.	MAF_INRAE=18.987;MAF_USDA=9.412
NC_035086.1	1447967	.	G	A	.	.	MAF_USDA=1.639
NC_035086.1	1447987	.	C	G	.	.	MAF_INRAE=18.354;MAF_USDA=13.115
NC_035086.1	1448007	.	A	G	.	.	MAF_INRAE=37.342;MAF_USDA=46.471
NC_035086.1	1448011	.	T	A	.	.	MAF_USDA=12.353
NC_035086.1	1448021	.	A	T	.	.	MAF_USDA=1.639
NC_035086.1	1448030	.	C	T	.	.	MAF_INRAE=1.667
NC_035086.1	1448088	.	G	C	.	.	MAF_USDA=2.459
NC_035086.1	1448126	.	C	T	.	.	MAF_INRAE=10.526;MAF_USDA=5.882
NC_035086.1	1448168	.	T	C	.	.	MAF_INRAE=5.263
NC_035086.1	1448203	.	G	A	.	.	MAF_USDA=5.882
NC_035086.1	1448207	.	C	T	.	.	MAF_USDA=8.197
NC_035086.1	1448214	.	C	A	.	.	MAF_INRAE=37.342;MAF_USDA=45.882
NC_035086.1	1448233	.	A	G	.	.	MAF_INRAE=18.987;MAF_USDA=36.471
NC_035086.1	1448235	.	G	C	.	.	MAF_USDA=8.197
NC_035086.1	1448237	.	A	G	.	.	MAF_USDA=8.197
NC_035086.1	1448251	.	T	A	.	.	MAF_USDA=5.294
NC_035086.1	1448283	.	A	G	.	.	MAF_USDA=8.197
NC_035086.1	1448306	.	C	T	.	.	MAF_INRAE=5.263;MAF_USDA=12.5
NC_035086.1	1448356	.	G	C	.	.	MAF_USDA=3.279
NC_035086.1	1448367	.	G	T	.	.	MAF_USDA=2.459
NC_035086.1	1448373	.	G	C	.	.	MAF_USDA=21.765
NC_035086.1	1448388	.	G	C	.	.	MAF_USDA=1.639
NC_035086.1	1448465	.	G	A	.	.	MAF_INRAE=9.494;MAF_USDA=16.471
NC_035086.1	1448481	.	G	C	.	.	MAF_USDA=9.016
NC_035086.1	1448490	.	G	T	.	.	MAF_USDA=4.098
NC_035086.1	1448504	.	C	T	.	.	MAF_INRAE=14.557;MAF_USDA=25.0
NC_035086.1	1448505	.	A	G	.	.	MAF_USDA=1.639
NC_035086.1	1448543	.	G	A	.	.	MAF_INRAE=18.354
NC_035086.1	1448556	.	T	C	.	.	MAF_USDA=12.5
NC_035086.1	1448567	.	C	T	.	.	MAF_INRAE=17.722;MAF_USDA=22.619
NC_035086.1	1448583	.	T	C	.	.	MAF_USDA=1.639
NC_035086.1	1448598	.	C	T	.	.	MAF_USDA=12.5
NC_035086.1	1448600	.	C	A	.	.	MAF_USDA=1.639
NC_035086.1	1448601	.	A	G	.	.	MAF_USDA=11.176
NC_035086.1	1448611	.	G	T	.	.	MAF_USDA=12.5
NC_035086.1	1448675	.	G	A	.	.	MAF_USDA=1.639
NC_035086.1	1448688	.	C	A	.	.	MAF_USDA=1.639
NC_035086.1	1448719	.	G	A	.	.	MAF_INRAE=3.797;MAF_USDA=15.882
NC_035086.1	1448729	.	C	T	.	.	MAF_USDA=2.459
NC_035086.1	1448765	.	T	A	.	.	MAF_USDA=8.197
NC_035086.1	1448766	.	C	A	.	.	MAF_USDA=6.557
NC_035086.1	1448774	.	G	T	.	.	MAF_USDA=8.197
NC_035086.1	1448792	.	A	T	.	.	MAF_INRAE=48.101;MAF_USDA=25.294
NC_035086.1	1448802	.	T	C	.	.	MAF_INRAE=30.38;MAF_USDA=5.882
NC_035086.1	1448805	.	T	G	.	.	MAF_USDA=8.197
NC_035086.1	1448814	.	G	A	.	.	MAF_INRAE=31.013;MAF_USDA=5.882
NC_035086.1	1448817	.	T	C	.	.	MAF_INRAE=14.557;MAF_USDA=25.882
NC_035086.1	1448819	.	C	T	.	.	MAF_USDA=8.197
NC_035086.1	1448821	.	T	C	.	.	MAF_USDA=18.824
NC_035086.1	1448860	.	G	A	.	.	MAF_USDA=8.197
NC_035086.1	1448893	.	T	C	.	.	MAF_INRAE=17.722;MAF_USDA=11.475
NC_035086.1	1448902	.	C	T	.	.	MAF_INRAE=36.709;MAF_USDA=48.235
NC_035086.1	1448906	.	T	C	.	.	MAF_USDA=8.197
NC_035086.1	1448969	.	G	C	.	.	MAF_USDA=11.475
NC_035086.1	1448979	.	G	T	.	.	MAF_USDA=1.639
NC_035086.1	1448991	.	A	G	.	.	MAF_USDA=21.176
NC_035086.1	1448992	.	G	A	.	.	MAF_USDA=3.279
NC_035086.1	1449014	.	C	T	.	.	MAF_USDA=10.656
NC_035086.1	1449015	.	G	A	.	.	MAF_INRAE=18.354;MAF_USDA=8.197
NC_035086.1	1449024	.	G	A	.	.	MAF_INRAE=9.494;MAF_USDA=12.295
NC_035086.1	1449055	.	G	C	.	.	MAF_USDA=1.639
NC_035086.1	1449068	.	G	A	.	.	MAF_INRAE=17.722;MAF_USDA=11.475
NC_035086.1	1449075	.	A	G	.	.	MAF_USDA=2.459
NC_035086.1	1449081	.	G	T	.	.	MAF_INRAE=17.722;MAF_USDA=9.016
NC_035086.1	1449097	.	G	A	.	.	MAF_INRAE=37.342;MAF_USDA=48.235
NC_035086.1	1449100	.	C	T	.	.	MAF_INRAE=12.5;MAF_USDA=18.235
NC_035086.1	1449198	.	A	G	.	.	MAF_INRAE=37.342;MAF_USDA=48.235
NC_035086.1	1449201	.	G	T	.	.	MAF_USDA=8.197
NC_035086.1	1449206	.	C	G	.	.	MAF_USDA=3.279
NC_035086.1	1449235	.	G	T	.	.	MAF_USDA=2.459
NC_035086.1	1449239	.	G	A	.	.	MAF_USDA=5.294
NC_035086.1	1449245	.	C	T	.	.	MAF_INRAE=29.747;MAF_USDA=5.882
NC_035086.1	1449255	.	A	G	.	.	MAF_INRAE=18.987;MAF_USDA=10.588
NC_035086.1	1449268	.	T	C	.	.	MAF_INRAE=18.354;MAF_USDA=22.131
NC_035086.1	1449349	.	C	T	.	.	MAF_INRAE=1.667
NC_035086.1	1449350	.	G	A	.	.	MAF_INRAE=18.354;MAF_USDA=12.295
NC_035086.1	1449356	.	A	G	.	.	MAF_INRAE=18.354;MAF_USDA=13.934
NC_035086.1	1449443	.	A	T	.	.	MAF_USDA=1.639
NC_035086.1	1449488	.	C	T	.	.	MAF_USDA=12.295
NC_035086.1	1449499	.	G	A	.	.	MAF_INRAE=8.861
NC_035086.1	1449505	.	T	C	.	.	MAF_INRAE=18.354;MAF_USDA=10.656
NC_035086.1	1449523	.	T	C	.	.	MAF_USDA=9.016
NC_035086.1	1449531	.	G	T	.	.	MAF_INRAE=5.263;MAF_USDA=4.098
NC_035086.1	1449532	.	A	G	.	.	MAF_INRAE=20.0;MAF_USDA=14.407
NC_035086.1	1449534	.	A	C	.	.	MAF_INRAE=37.975
NC_035086.1	1449575	.	T	A,*	.	.	MAF_INRAE=15.789
NC_035086.1	1449600	.	T	C	.	.	MAF_USDA=4.098
NC_035086.1	1449639	.	A	G	.	.	MAF_INRAE=15.789;MAF_USDA=21.311
NC_035086.1	1449640	.	T	C	.	.	MAF_USDA=21.311
NC_035086.1	1449641	.	C	T	.	.	MAF_USDA=21.311
NC_035086.1	1449655	.	G	T	.	.	MAF_USDA=16.667
NC_035086.1	1449663	.	A	G	.	.	MAF_USDA=9.016
NC_035086.1	1449669	.	A	G	.	.	MAF_INRAE=15.789;MAF_USDA=21.667
NC_035086.1	1449747	.	C	T	.	.	MAF_INRAE=31.579;MAF_USDA=23.214
NC_035086.1	1449781	.	G	A	.	.	MAF_USDA=1.667
NC_035086.1	1449795	.	A	T	.	.	MAF_INRAE=21.053
NC_035086.1	1449804	.	C	T	.	.	MAF_INRAE=15.789;MAF_USDA=10.833
NC_035086.1	1450532	.	A	T	.	.	MAF_USDA=2.586
NC_035086.1	1450549	.	A	C	.	.	MAF_USDA=7.627
NC_035086.1	1450590	.	C	A	.	.	MAF_INRAE=14.557;MAF_USDA=8.197
NC_035086.1	1450602	.	G	T	.	.	MAF_USDA=1.639
NC_035086.1	1450622	.	C	T	.	.	MAF_USDA=1.639
NC_035086.1	1450623	.	C	T	.	.	MAF_USDA=1.639
NC_035086.1	1450691	.	T	C	.	.	MAF_USDA=2.353
NC_035086.1	1450693	.	G	A	.	.	MAF_INRAE=5.263;MAF_USDA=4.098
NC_035086.1	1450713	.	G	T	.	.	MAF_USDA=1.667
NC_035086.1	1450715	.	A	T	.	.	MAF_USDA=1.667
NC_035086.1	1450720	.	T	A	.	.	MAF_USDA=2.5
NC_035086.1	1450724	.	A	T	.	.	MAF_USDA=1.639
NC_035086.1	1450725	.	A	C	.	.	MAF_INRAE=17.722;MAF_USDA=10.588
NC_035086.1	1450734	.	C	T	.	.	MAF_USDA=2.459
NC_035086.1	1450742	.	A	C	.	.	MAF_INRAE=17.722;MAF_USDA=10.588
NC_035086.1	1450753	.	C	T	.	.	MAF_USDA=9.016
NC_035086.1	1450777	.	A	G	.	.	MAF_USDA=12.5
NC_035086.1	1450807	.	A	C	.	.	MAF_INRAE=45.833
NC_035086.1	1450875	.	AG	AT	.	.	MAF_USDA=8.333
NC_035086.1	1450893	.	G	A	.	.	MAF_INRAE=35.833;MAF_USDA=41.667
NC_035086.1	1450902	.	C	G	.	.	MAF_USDA=22.917
NC_035086.1	1450944	.	C	G	.	.	MAF_USDA=2.459
NC_035086.1	1450966	.	T	A	.	.	MAF_INRAE=8.861;MAF_USDA=18.852
NC_035086.1	1450971	.	T	A	.	.	MAF_USDA=1.639
NC_035086.1	1450987	.	T	A	.	.	MAF_USDA=1.639
NC_035086.1	1451009	.	C	A	.	.	MAF_USDA=2.353
NC_035086.1	1451045	.	A	C	.	.	MAF_INRAE=16.456;MAF_USDA=8.824
NC_035086.1	1451100	.	C	T	.	.	MAF_USDA=1.639
NC_035086.1	1451110	.	T	A	.	.	MAF_USDA=48.824
NC_035086.1	1451130	.	T	A	.	.	MAF_INRAE=43.333;MAF_USDA=50.0
NC_035086.1	1451136	.	C	T	.	.	MAF_USDA=3.333
NC_035086.1	1451148	.	C	T	.	.	MAF_INRAE=39.167;MAF_USDA=48.214
NC_035086.1	1451168	.	C	A	.	.	MAF_INRAE=21.667
NC_035086.1	1451260	.	G	C	.	.	MAF_USDA=29.167
NC_035086.1	1451293	.	C	A	.	.	MAF_USDA=8.696
NC_035086.1	1451454	.	A	G	.	.	MAF_USDA=10.417
NC_035086.1	1451471	.	T	C	.	.	MAF_USDA=14.583
NC_035086.1	1451477	.	A	G	.	.	MAF_USDA=12.5
NC_035086.1	1451502	.	A	G	.	.	MAF_USDA=12.5
NC_035086.1	1451515	.	T	C	.	.	MAF_INRAE=10.833
NC_035086.1	1451560	.	A	G	.	.	MAF_USDA=16.667
NC_035086.1	1453656	.	T	G	.	.	MAF_USDA=16.667
NC_035086.1	1453694	.	A	T	.	.	MAF_USDA=27.083
NC_035086.1	1453703	.	T	A	.	.	MAF_USDA=22.917
NC_035086.1	1453716	.	A	C	.	.	MAF_USDA=22.917
NC_035086.1	1453735	.	G	T	.	.	MAF_USDA=12.5
NC_035086.1	1454085	.	G	C	.	.	MAF_USDA=25.0
NC_035086.1	1454098	.	G	A	.	.	MAF_USDA=16.667
NC_035086.1	1454110	.	T	C	.	.	MAF_USDA=4.167
NC_035086.1	1454204	.	A	G	.	.	MAF_USDA=41.667
NC_035086.1	1454390	.	CTTTTTT	CTTTTTA	.	.	MAF_USDA=45.833
NC_035086.1	1454418	.	G	T	.	.	MAF_USDA=4.167
NC_035086.1	1454425	.	G	A	.	.	MAF_USDA=12.5
NC_035086.1	1454428	.	T	A	.	.	MAF_USDA=43.75
NC_035086.1	1454461	.	A	G	.	.	MAF_USDA=29.167
NC_035086.1	1454482	.	A	G	.	.	MAF_USDA=18.75
NC_035086.1	1456122	.	GT	GG	.	.	MAF_USDA=8.333
NC_035086.1	1456226	.	G	A	.	.	MAF_USDA=12.5
NC_035086.1	1456230	.	A	G	.	.	MAF_USDA=11.765
NC_035086.1	1456233	.	G	A	.	.	MAF_USDA=10.588
NC_035086.1	1456510	.	G	C	.	.	MAF_USDA=5.882
NC_035086.1	1456519	.	G	A	.	.	MAF_USDA=1.639
NC_035086.1	1456529	.	T	C	.	.	MAF_USDA=2.459
NC_035086.1	1456531	.	C	A	.	.	MAF_USDA=2.459
NC_035086.1	1456535	.	C	T	.	.	MAF_USDA=45.882
NC_035086.1	1456543	.	C	A	.	.	MAF_USDA=1.639
NC_035086.1	1456562	.	T	A	.	.	MAF_USDA=18.852
NC_035086.1	1456564	.	G	C	.	.	MAF_USDA=18.852
NC_035086.1	1456600	.	G	T	.	.	MAF_USDA=1.639
NC_035086.1	1456609	.	A	C	.	.	MAF_INRAE=27.5;MAF_USDA=27.647
NC_035086.1	1456618	.	G	C	.	.	MAF_INRAE=49.167;MAF_USDA=47.647
NC_035086.1	1456629	.	C	A	.	.	MAF_USDA=2.459
NC_035086.1	1456634	.	C	T	.	.	MAF_INRAE=1.667;MAF_USDA=6.471
NC_035086.1	1456640	.	G	A	.	.	MAF_USDA=4.918
NC_035086.1	1456672	.	A	C	.	.	MAF_USDA=3.279
NC_035086.1	1456677	.	G	A	.	.	MAF_USDA=2.459
NC_035086.1	1456680	.	G	T	.	.	MAF_USDA=9.836
NC_035086.1	1456681	.	A	T	.	.	MAF_USDA=9.836
NC_035086.1	1456692	.	A	G	.	.	MAF_INRAE=24.051;MAF_USDA=39.412
NC_035086.1	1456716	.	C	A	.	.	MAF_INRAE=31.579;MAF_USDA=10.656
NC_035086.1	1456717	.	G	A	.	.	MAF_INRAE=24.051;MAF_USDA=10.656
NC_035086.1	1456723	.	G	A	.	.	MAF_USDA=3.279
NC_035086.1	1456763	.	G	T	.	.	MAF_USDA=9.016
NC_035086.1	1456778	.	A	G	.	.	MAF_INRAE=5.263
NC_035086.1	1456799	.	C	T	.	.	MAF_USDA=2.459
NC_035086.1	1456818	.	C	A	.	.	MAF_USDA=7.059
NC_035086.1	1456875	.	A	C	.	.	MAF_INRAE=14.557;MAF_USDA=25.294
NC_035086.1	1456984	.	C	A	.	.	MAF_INRAE=24.051;MAF_USDA=39.412
NC_035086.1	1457017	.	A	C	.	.	MAF_USDA=6.557
NC_035086.1	1457018	.	C	A	.	.	MAF_USDA=6.557
NC_035086.1	1457054	.	G	T	.	.	MAF_USDA=1.639
NC_035086.1	1457070	.	G	T	.	.	MAF_USDA=3.279
NC_035086.1	1457090	.	T	C	.	.	MAF_INRAE=39.241;MAF_USDA=32.941
NC_035086.1	1457119	.	C	A	.	.	MAF_USDA=1.639
NC_035086.1	1457152	.	C	G	.	.	MAF_INRAE=18.354;MAF_USDA=12.295
NC_035086.1	1457231	.	A	T	.	.	MAF_INRAE=9.494;MAF_USDA=18.033
NC_035086.1	1457342	.	T	G	.	.	MAF_USDA=3.529
NC_035086.1	1457343	.	C	A	.	.	MAF_USDA=4.098
NC_035086.1	1457348	.	C	A	.	.	MAF_INRAE=15.823;MAF_USDA=17.059
NC_035086.1	1457356	.	G	A	.	.	MAF_USDA=1.639
NC_035086.1	1457362	.	C	A	.	.	MAF_INRAE=30.38;MAF_USDA=5.882
NC_035086.1	1457392	.	T	A	.	.	MAF_USDA=9.016
NC_035086.1	1457393	.	G	T	.	.	MAF_USDA=9.016
NC_035086.1	1457414	.	G	T	.	.	MAF_USDA=8.235
NC_035086.1	1457432	.	G	T	.	.	MAF_USDA=1.639
NC_035086.1	1457461	.	C	A	.	.	MAF_USDA=1.639
NC_035086.1	1457482	.	A	G	.	.	MAF_INRAE=23.418;MAF_USDA=28.235
NC_035086.1	1457483	.	A	T	.	.	MAF_INRAE=8.333;MAF_USDA=9.016
NC_035086.1	1457522	.	T	G	.	.	MAF_INRAE=8.861
NC_035086.1	1457527	.	C	T	.	.	MAF_USDA=1.639
NC_035086.1	1457582	.	T	C	.	.	MAF_USDA=4.706
NC_035086.1	1457618	.	A	G	.	.	MAF_INRAE=2.5;MAF_USDA=2.459
NC_035086.1	1457633	.	C	A	.	.	MAF_USDA=4.098
NC_035086.1	1457813	.	G	A	.	.	MAF_USDA=4.918
NC_035086.1	1458823	.	T	C	.	.	MAF_USDA=39.583
NC_035086.1	1458870	.	C	T	.	.	MAF_USDA=39.583
NC_035086.1	1458881	.	C	T	.	.	MAF_USDA=39.412
NC_035086.1	1458885	.	T	G	.	.	MAF_USDA=5.738
NC_035086.1	1458886	.	T	C	.	.	MAF_USDA=5.738
NC_035086.1	1458887	.	C	G	.	.	MAF_USDA=5.738
NC_035086.1	1458894	.	C	A	.	.	MAF_USDA=2.459
NC_035086.1	1458913	.	G	A	.	.	MAF_USDA=12.295
NC_035086.1	1458934	.	G	A	.	.	MAF_USDA=14.754
NC_035086.1	1458949	.	G	T	.	.	MAF_INRAE=26.316
NC_035086.1	1458958	.	C	T	.	.	MAF_INRAE=31.579;MAF_USDA=49.412
NC_035086.1	1458973	.	A	T	.	.	MAF_INRAE=5.263;MAF_USDA=2.353
NC_035086.1	1459034	.	C	G	.	.	MAF_USDA=1.639
NC_035086.1	1459088	.	A	G	.	.	MAF_USDA=12.5
NC_035086.1	1459100	.	T	C	.	.	MAF_INRAE=5.263;MAF_USDA=12.5
NC_035086.1	1459107	.	A	T	.	.	MAF_INRAE=5.263;MAF_USDA=12.5
NC_035086.1	1459131	.	A	T	.	.	MAF_USDA=9.016
NC_035086.1	1459145	.	C	A	.	.	MAF_INRAE=49.367;MAF_USDA=39.583
NC_035086.1	1459159	.	G	A	.	.	MAF_INRAE=20.886;MAF_USDA=46.471
NC_035086.1	1459177	.	G	A	.	.	MAF_USDA=5.738
NC_035086.1	1459186	.	T	C	.	.	MAF_USDA=22.131
NC_035086.1	1459187	.	G	T	.	.	MAF_USDA=22.131
NC_035086.1	1459188	.	A	G	.	.	MAF_USDA=3.279
NC_035086.1	1459192	.	G	A	.	.	MAF_USDA=3.279
NC_035086.1	1459193	.	A	G	.	.	MAF_INRAE=15.19;MAF_USDA=19.412
NC_035086.1	1459199	.	T	A	.	.	MAF_USDA=5.882
NC_035086.1	1459219	.	C	T	.	.	MAF_USDA=2.586
NC_035086.1	1459222	.	C	T	.	.	MAF_USDA=1.639
NC_035086.1	1459298	.	C	T	.	.	MAF_USDA=1.639
NC_035086.1	1459300	.	G	A	.	.	MAF_USDA=1.639
NC_035086.1	1459307	.	A	C	.	.	MAF_INRAE=10.526
NC_035086.1	1459321	.	A	T	.	.	MAF_USDA=3.279
NC_035086.1	1459330	.	G	T	.	.	MAF_INRAE=8.228;MAF_USDA=9.836
NC_035086.1	1459332	.	G	A	.	.	MAF_INRAE=43.671;MAF_USDA=35.294
NC_035086.1	1459335	.	G	A	.	.	MAF_INRAE=8.228;MAF_USDA=17.647
NC_035086.1	1459336	.	T	C	.	.	MAF_USDA=1.639
NC_035086.1	1459337	.	T	G	.	.	MAF_USDA=1.639
NC_035086.1	1459347	.	T	C	.	.	MAF_USDA=4.118
NC_035086.1	1459361	.	T	G	.	.	MAF_USDA=5.738
NC_035086.1	1459364	.	T	A	.	.	MAF_USDA=4.098
NC_035086.1	1459388	.	G	A	.	.	MAF_USDA=5.738
NC_035086.1	1459389	.	G	A	.	.	MAF_USDA=5.738
NC_035086.1	1459397	.	G	T	.	.	MAF_INRAE=10.526;MAF_USDA=5.738
NC_035086.1	1459471	.	T	C	.	.	MAF_USDA=2.459
NC_035086.1	1459478	.	G	A	.	.	MAF_INRAE=8.228;MAF_USDA=9.016
NC_035086.1	1459557	.	G	A	.	.	MAF_INRAE=5.263
NC_035086.1	1459622	.	C	A	.	.	MAF_USDA=1.639
NC_035086.1	1459657	.	T	G	.	.	MAF_USDA=2.459
NC_035086.1	1459658	.	G	T	.	.	MAF_USDA=12.5
NC_035086.1	1459688	.	A	T	.	.	MAF_USDA=39.583
NC_035086.1	1459709	.	G	T	.	.	MAF_INRAE=10.526;MAF_USDA=12.5
NC_035086.1	1459861	.	T	G	.	.	MAF_USDA=13.855
NC_035086.1	1459937	.	C	T	.	.	MAF_INRAE=10.526;MAF_USDA=5.833
NC_035086.1	1459949	.	G	A	.	.	MAF_USDA=1.639
NC_035086.1	1460033	.	C	T	.	.	MAF_USDA=3.279
NC_035086.1	1460060	.	C	G	.	.	MAF_USDA=3.333
NC_035086.1	1460065	.	G	T	.	.	MAF_USDA=5.0
NC_035086.1	1460110	.	C	T	.	.	MAF_INRAE=1.667;MAF_USDA=16.667
NC_035086.1	1460202	.	G	C	.	.	MAF_USDA=2.459
NC_035086.1	1460205	.	T	G	.	.	MAF_USDA=4.098
NC_035086.1	1460218	.	C	A	.	.	MAF_USDA=2.459
NC_035086.1	1460267	.	C	G	.	.	MAF_USDA=3.279
NC_035086.1	1460283	.	A	C	.	.	MAF_INRAE=15.0;MAF_USDA=11.765
NC_035086.1	1460431	.	C	A	.	.	MAF_USDA=4.918
NC_035086.1	1460450	.	C	A	.	.	MAF_INRAE=10.0;MAF_USDA=2.459
NC_035086.1	1460459	.	C	T	.	.	MAF_USDA=1.639
NC_035086.1	1460475	.	T	A	.	.	MAF_USDA=10.656
NC_035086.1	1460563	.	G	A	.	.	MAF_INRAE=12.025;MAF_USDA=5.294
NC_035086.1	1460600	.	C	T	.	.	MAF_USDA=4.098
NC_035086.1	1460603	.	G	A	.	.	MAF_USDA=2.459
NC_035086.1	1460611	.	T	A	.	.	MAF_USDA=3.279
NC_035086.1	1460644	.	A	T	.	.	MAF_USDA=4.918
NC_035086.1	1460655	.	A	C	.	.	MAF_USDA=5.738
NC_035086.1	1460673	.	T	C	.	.	MAF_INRAE=7.895;MAF_USDA=11.475
NC_035086.1	1460677	.	T	G	.	.	MAF_USDA=7.377
NC_035086.1	1460680	.	C	T	.	.	MAF_USDA=5.738
NC_035086.1	1460721	.	G	T	.	.	MAF_INRAE=1.667;MAF_USDA=27.059
NC_035086.1	1460724	.	A	G	.	.	MAF_INRAE=1.667;MAF_USDA=18.235
NC_035086.1	1460740	.	C	T	.	.	MAF_USDA=4.098
NC_035086.1	1460752	.	C	A	.	.	MAF_USDA=1.639
NC_035086.1	1460764	.	T	C	.	.	MAF_INRAE=38.608;MAF_USDA=8.824
NC_035086.1	1460767	.	T	C	.	.	MAF_INRAE=2.5
NC_035086.1	1460776	.	G	A	.	.	MAF_INRAE=6.962;MAF_USDA=8.197
NC_035086.1	1461004	.	A	C	.	.	MAF_INRAE=5.833;MAF_USDA=1.639
NC_035086.1	1461011	.	A	T	.	.	MAF_USDA=1.667
NC_035086.1	1461012	.	G	T	.	.	MAF_USDA=1.667
NC_035086.1	1461049	.	C	T	.	.	MAF_INRAE=5.263;MAF_USDA=12.5
NC_035086.1	1461105	.	T	C	.	.	MAF_USDA=25.0
NC_035086.1	1461108	.	G	A	.	.	MAF_USDA=4.918
NC_035086.1	1461139	.	A	C	.	.	MAF_USDA=5.882
NC_035086.1	1461153	.	C	G	.	.	MAF_INRAE=36.842;MAF_USDA=13.115
NC_035086.1	1461158	.	T	C	.	.	MAF_INRAE=36.842;MAF_USDA=21.311
NC_035086.1	1461169	.	T	A	.	.	MAF_USDA=4.706
NC_035086.1	1461180	.	G	T	.	.	MAF_USDA=1.667
NC_035086.1	1461198	.	G	C	.	.	MAF_USDA=8.333
NC_035086.1	1461201	.	A	T	.	.	MAF_USDA=5.833
NC_035086.1	1461213	.	T	A	.	.	MAF_USDA=8.333
NC_035086.1	1461222	.	C	T	.	.	MAF_USDA=5.833
NC_035086.1	1461243	.	T	A	.	.	MAF_USDA=2.5
NC_035086.1	1461258	.	A	T	.	.	MAF_USDA=4.762
NC_035086.1	1461259	.	T	A	.	.	MAF_USDA=4.762
NC_035086.1	1461279	.	C	T	.	.	MAF_USDA=5.0
NC_035086.1	1461286	.	T	A	.	.	MAF_USDA=8.333
NC_035086.1	1461287	.	T	C	.	.	MAF_USDA=15.0
NC_035086.1	1461343	.	A	T	.	.	MAF_USDA=24.167
NC_035086.1	1461387	.	G	T	.	.	MAF_USDA=7.377
NC_035086.1	1461389	.	T	G	.	.	MAF_USDA=1.695
NC_035086.1	1462209	.	A	G	.	.	MAF_USDA=2.083
NC_035086.1	1462273	.	C	A	.	.	MAF_USDA=5.0
NC_035086.1	1462295	.	T	C	.	.	MAF_USDA=12.5
NC_035086.1	1462297	.	A	T	.	.	MAF_USDA=3.279
NC_035086.1	1462519	.	T	C	.	.	MAF_USDA=1.639
NC_035086.1	1462521	.	C	T	.	.	MAF_USDA=4.918
NC_035086.1	1462598	.	T	A	.	.	MAF_USDA=5.738
NC_035086.1	1462644	.	T	A	.	.	MAF_USDA=29.412
NC_035086.1	1462681	.	A	T	.	.	MAF_USDA=6.557
NC_035086.1	1462738	.	C	T	.	.	MAF_USDA=4.098
NC_035086.1	1462783	.	C	G	.	.	MAF_INRAE=26.316;MAF_USDA=33.333
NC_035086.1	1462891	.	A	T	.	.	MAF_USDA=18.675
NC_035086.1	1462896	.	T	G	.	.	MAF_USDA=6.522
NC_035086.1	1462960	.	G	A	.	.	MAF_INRAE=36.842;MAF_USDA=32.353
NC_035086.1	1462979	.	A	G	.	.	MAF_USDA=4.706
NC_035086.1	1462983	.	C	A	.	.	MAF_USDA=3.529
NC_035086.1	1463032	.	G	A	.	.	MAF_USDA=7.377
NC_035086.1	1463115	.	T	C	.	.	MAF_USDA=12.5
NC_035086.1	1463123	.	G	A	.	.	MAF_USDA=7.059
NC_035086.1	1463152	.	GGTC	GGTG	.	.	MAF_USDA=18.75
NC_035086.1	1463155	.	C	G	.	.	MAF_USDA=17.213
NC_035086.1	1463200	.	A	G	.	.	MAF_USDA=4.098
NC_035086.1	1463201	.	G	T	.	.	MAF_USDA=4.098
NC_035086.1	1463202	.	G	C	.	.	MAF_USDA=4.098
NC_035086.1	1463249	.	G	A	.	.	MAF_USDA=3.279
NC_035086.1	1463258	.	A	G	.	.	MAF_USDA=4.098
NC_035086.1	1463277	.	A	C	.	.	MAF_USDA=2.459
NC_035086.1	1463320	.	C	T	.	.	MAF_USDA=1.724
NC_035086.1	1463359	.	G	A	.	.	MAF_USDA=14.583
NC_035086.1	1463394	.	C	A	.	.	MAF_USDA=11.905
NC_035086.1	1463395	.	T	C	.	.	MAF_USDA=6.25
NC_035086.1	1463450	.	A	C	.	.	MAF_USDA=3.333
NC_035086.1	1463597	.	T	A	.	.	MAF_INRAE=6.667;MAF_USDA=1.639
NC_035086.1	1463630	.	T	A	.	.	MAF_INRAE=41.139;MAF_USDA=14.881
NC_035086.1	1463640	.	ATGACACA	ATGACACC	.	.	MAF_USDA=35.417
NC_035086.1	1463647	.	A	C	.	.	MAF_INRAE=43.038
NC_035086.1	1463666	.	C	A	.	.	MAF_INRAE=29.747;MAF_USDA=5.422
NC_035086.1	1463728	.	A	G	.	.	MAF_USDA=7.143
NC_035086.1	1463923	.	C	T	.	.	MAF_USDA=6.522
NC_035086.1	1465265	.	C	A	.	.	MAF_USDA=4.167
NC_035086.1	1465540	.	T	C	.	.	MAF_INRAE=1.667;MAF_USDA=8.235
NC_035086.1	1465553	.	G	A	.	.	MAF_USDA=5.738
NC_035086.1	1465657	.	C	A	.	.	MAF_USDA=2.353
NC_035086.1	1465682	.	C	T	.	.	MAF_USDA=8.235
NC_035086.1	1465685	.	C	T	.	.	MAF_USDA=1.639
NC_035086.1	1465703	.	C	T	.	.	MAF_INRAE=15.833;MAF_USDA=43.75
NC_035086.1	1465727	.	C	A	.	.	MAF_USDA=5.738
NC_035086.1	1465756	.	G	A	.	.	MAF_USDA=2.459
NC_035086.1	1465762	.	A	T	.	.	MAF_USDA=12.941
NC_035086.1	1465763	.	G	A	.	.	MAF_USDA=12.5
NC_035086.1	1465789	.	C	T	.	.	MAF_INRAE=24.167;MAF_USDA=31.25
NC_035086.1	1465799	.	C	A	.	.	MAF_USDA=1.639
NC_035086.1	1465810	.	T	G	.	.	MAF_USDA=3.279
NC_035086.1	1465851	.	A	C	.	.	MAF_USDA=4.098
NC_035086.1	1465871	.	A	T	.	.	MAF_USDA=5.738
NC_035086.1	1465876	.	C	G	.	.	MAF_USDA=5.738
NC_035086.1	1465888	.	T	C	.	.	MAF_USDA=18.824
NC_035086.1	1465905	.	G	T	.	.	MAF_USDA=2.459
NC_035086.1	1465968	.	A	G	.	.	MAF_USDA=12.941
NC_035086.1	1465981	.	T	G	.	.	MAF_USDA=6.557
NC_035086.1	1465992	.	T	G	.	.	MAF_USDA=14.706
NC_035086.1	1465998	.	A	T	.	.	MAF_USDA=6.557
NC_035086.1	1466000	.	T	G	.	.	MAF_INRAE=10.833;MAF_USDA=6.471
NC_035086.1	1466019	.	T	C	.	.	MAF_INRAE=1.667;MAF_USDA=20.0
NC_035086.1	1466064	.	C	T	.	.	MAF_INRAE=1.667;MAF_USDA=18.75
NC_035086.1	1466068	.	A	C	.	.	MAF_INRAE=7.5;MAF_USDA=41.667
NC_035086.1	1466128	.	C	A	.	.	MAF_USDA=5.294
NC_035086.1	1466130	.	C	T	.	.	MAF_USDA=10.417
NC_035086.1	1466135	.	T	C	.	.	MAF_USDA=6.25
NC_035086.1	1466214	.	T	A	.	.	MAF_USDA=8.235
NC_035086.1	1466255	.	A	G	.	.	MAF_USDA=2.381
NC_035086.1	1466260	.	C	T	.	.	MAF_USDA=47.619
NC_035086.1	1466295	.	C	A	.	.	MAF_USDA=12.353
NC_035086.1	1466313	.	A	C	.	.	MAF_USDA=18.235
NC_035086.1	1466359	.	C	A	.	.	MAF_USDA=5.882
NC_035086.1	1466361	.	A	T	.	.	MAF_USDA=2.459
NC_035086.1	1466383	.	G	T	.	.	MAF_USDA=7.059
NC_035086.1	1466395	.	G	A	.	.	MAF_USDA=4.918
NC_035086.1	1466411	.	A	T	.	.	MAF_USDA=11.475
NC_035086.1	1466425	.	A	G	.	.	MAF_USDA=18.852
NC_035086.1	1466435	.	A	G	.	.	MAF_USDA=3.279
NC_035086.1	1466465	.	A	C	.	.	MAF_USDA=28.235
NC_035086.1	1466496	.	TT	TC	.	.	MAF_USDA=27.083
NC_035086.1	1466497	.	T	C	.	.	MAF_USDA=25.833
NC_035086.1	1466529	.	C	T	.	.	MAF_USDA=4.098
NC_035086.1	1466576	.	A	C	.	.	MAF_USDA=8.235
NC_035086.1	1466611	.	TA	TT	.	.	MAF_USDA=43.75
NC_035086.1	1466612	.	A	T	.	.	MAF_USDA=17.213
NC_035086.1	1466681	.	G	C	.	.	MAF_USDA=4.762
NC_035086.1	1466730	.	G	T	.	.	MAF_INRAE=40.506;MAF_USDA=37.5
NC_035086.1	1466746	.	G	T	.	.	MAF_INRAE=10.127;MAF_USDA=25.862
NC_035086.1	1466748	.	A	T	.	.	MAF_INRAE=7.5
NC_035086.1	1466774	.	T	C	.	.	MAF_INRAE=15.823
NC_035086.1	1466783	.	G	T	.	.	MAF_INRAE=15.833
NC_035086.1	1466792	.	GGAAT	GGAAA	.	.	MAF_USDA=10.417
NC_035086.1	1466796	.	T	A	.	.	MAF_INRAE=38.608
NC_035086.1	1466797	.	A	C	.	.	MAF_INRAE=1.667
NC_035086.1	1466812	.	C	T	.	.	MAF_USDA=2.459
NC_035086.1	1466841	.	G	T	.	.	MAF_USDA=1.639
NC_035086.1	1466850	.	T	C	.	.	MAF_INRAE=17.722;MAF_USDA=27.647
NC_035086.1	1466870	.	G	C	.	.	MAF_INRAE=49.367;MAF_USDA=16.471
NC_035086.1	1466883	.	C	A	.	.	MAF_USDA=12.5
NC_035086.1	1466907	.	C	A	.	.	MAF_INRAE=6.962;MAF_USDA=18.824
NC_035086.1	1466914	.	C	T	.	.	MAF_INRAE=10.833;MAF_USDA=2.353
NC_035086.1	1466929	.	G	T	.	.	MAF_USDA=16.393
NC_035086.1	1466936	.	A	G	.	.	MAF_USDA=2.941
NC_035086.1	1466940	.	G	C	.	.	MAF_USDA=1.639
NC_035086.1	1466984	.	T	A	.	.	MAF_USDA=4.167
NC_035086.1	1467010	.	A	C	.	.	MAF_USDA=2.459
NC_035086.1	1467016	.	A	T	.	.	MAF_USDA=2.353
NC_035086.1	1467045	.	G	T	.	.	MAF_INRAE=10.526;MAF_USDA=3.279
NC_035086.1	1467107	.	T	C	.	.	MAF_INRAE=7.895;MAF_USDA=14.118
NC_035086.1	1467145	.	T	C	.	.	MAF_INRAE=47.368;MAF_USDA=45.082
NC_035086.1	1467176	.	T	G	.	.	MAF_USDA=45.294
NC_035086.1	1467193	.	A	G	.	.	MAF_USDA=1.639
NC_035086.1	1467289	.	T	G	.	.	MAF_USDA=10.714
NC_035086.1	1468208	.	G	A	.	.	MAF_USDA=3.279
NC_035086.1	1468295	.	C	T	.	.	MAF_USDA=13.934
NC_035086.1	1468306	.	A	T	.	.	MAF_USDA=8.197
NC_035086.1	1468518	.	A	G	.	.	MAF_INRAE=10.833;MAF_USDA=2.5
NC_035086.1	1468539	.	T	A	.	.	MAF_INRAE=7.5
NC_035086.1	1468580	.	A	G	.	.	MAF_INRAE=10.526
NC_035086.1	1468626	.	G	A	.	.	MAF_USDA=19.565
NC_035086.1	1468650	.	T	C	.	.	MAF_USDA=8.696
NC_035086.1	1468666	.	A	C	.	.	MAF_USDA=5.738
NC_035086.1	1468678	.	T	A	.	.	MAF_USDA=4.098
NC_035086.1	1468681	.	C	G	.	.	MAF_USDA=31.176
NC_035086.1	1468701	.	C	T	.	.	MAF_INRAE=31.013;MAF_USDA=7.647
NC_035086.1	1468805	.	A	T	.	.	MAF_INRAE=25.949;MAF_USDA=30.0
NC_035086.1	1468806	.	G	A	.	.	MAF_INRAE=6.667
NC_035086.1	1468851	.	A	T	.	.	MAF_USDA=29.167
NC_035086.1	1468858	.	G	A	.	.	MAF_USDA=1.639
NC_035086.1	1468882	.	A	T	.	.	MAF_USDA=2.083
NC_035086.1	1468893	.	C	A	.	.	MAF_USDA=47.917
NC_035086.1	1468952	.	T	C	.	.	MAF_USDA=1.639
NC_035086.1	1468997	.	G	T	.	.	MAF_USDA=11.475
NC_035086.1	1469048	.	A	G	.	.	MAF_INRAE=8.228;MAF_USDA=20.492
NC_035086.1	1469069	.	T	A	.	.	MAF_USDA=2.353
NC_035086.1	1469113	.	T	G	.	.	MAF_USDA=3.279
NC_035086.1	1469134	.	G	T	.	.	MAF_INRAE=26.582;MAF_USDA=29.412
NC_035086.1	1469150	.	G	T	.	.	MAF_INRAE=3.797
NC_035086.1	1469166	.	C	T	.	.	MAF_INRAE=10.526
NC_035086.1	1469203	.	C	A	.	.	MAF_INRAE=10.833
NC_035086.1	1469258	.	A	C	.	.	MAF_INRAE=7.595
NC_035086.1	1469287	.	A	G	.	.	MAF_INRAE=7.595
NC_035086.1	1469292	.	C	A	.	.	MAF_INRAE=7.595;MAF_USDA=15.882
NC_035086.1	1469313	.	T	G	.	.	MAF_INRAE=8.228
NC_035086.1	1469334	.	T	G	.	.	MAF_USDA=11.765
NC_035086.1	1469564	.	G	T	.	.	MAF_INRAE=14.167
NC_035086.1	1469570	.	G	A	.	.	MAF_INRAE=31.646;MAF_USDA=34.118
NC_035086.1	1469577	.	G	C	.	.	MAF_USDA=12.5
NC_035086.1	1469578	.	C	T	.	.	MAF_USDA=12.5
NC_035086.1	1469579	.	C	T	.	.	MAF_USDA=12.5
NC_035086.1	1469602	.	C	T	.	.	MAF_INRAE=35.0;MAF_USDA=5.882
NC_035086.1	1469603	.	G	A	.	.	MAF_INRAE=18.333;MAF_USDA=22.353
NC_035086.1	1469656	.	A	T	.	.	MAF_INRAE=10.0;MAF_USDA=16.471
NC_035086.1	1469659	.	A	C	.	.	MAF_USDA=1.639
NC_035086.1	1469695	.	G	T	.	.	MAF_USDA=6.557
NC_035086.1	1469718	.	C	T	.	.	MAF_USDA=3.279
NC_035086.1	1469723	.	T	G	.	.	MAF_USDA=3.279
NC_035086.1	1469742	.	A	G	.	.	MAF_USDA=1.667
NC_035086.1	1469829	.	T	A	.	.	MAF_USDA=12.353
NC_035086.1	1469830	.	G	A	.	.	MAF_USDA=11.765
NC_035086.1	1469851	.	T	A	.	.	MAF_USDA=12.353
NC_035086.1	1469866	.	T	C	.	.	MAF_USDA=11.176
NC_035086.1	1469880	.	T	C	.	.	MAF_USDA=13.934
NC_035086.1	1469903	.	G	T	.	.	MAF_USDA=7.059
NC_035086.1	1469968	.	C	T	.	.	MAF_USDA=3.279
NC_035086.1	1469973	.	A	T	.	.	MAF_INRAE=8.228
NC_035086.1	1469986	.	C	A	.	.	MAF_INRAE=8.333;MAF_USDA=1.639
NC_035086.1	1469989	.	T	C	.	.	MAF_INRAE=8.333;MAF_USDA=1.639
NC_035086.1	1469994	.	A	G	.	.	MAF_INRAE=8.333;MAF_USDA=1.639
NC_035086.1	1470004	.	G	A	.	.	MAF_INRAE=8.228
NC_035086.1	1470037	.	G	T	.	.	MAF_USDA=1.639
NC_035086.1	1470041	.	G	A	.	.	MAF_INRAE=15.0;MAF_USDA=2.083
NC_035086.1	1470052	.	G	T	.	.	MAF_INRAE=7.595
NC_035086.1	1470054	.	A	T	.	.	MAF_USDA=3.279
NC_035086.1	1470179	.	C	T	.	.	MAF_INRAE=8.861
NC_035086.1	1470256	.	A	C	.	.	MAF_INRAE=16.667;MAF_USDA=34.118
NC_035086.1	1470263	.	A	C	.	.	MAF_INRAE=8.861;MAF_USDA=1.639
NC_035086.1	1470300	.	G	T	.	.	MAF_USDA=6.471
NC_035086.1	1470310	.	G	T	.	.	MAF_USDA=12.5
NC_035086.1	1470320	.	G	T	.	.	MAF_INRAE=8.861;MAF_USDA=15.294
NC_035086.1	1470326	.	G	A	.	.	MAF_INRAE=5.263;MAF_USDA=2.083
NC_035086.1	1470329	.	C	A	.	.	MAF_INRAE=8.333;MAF_USDA=4.098
NC_035086.1	1470341	.	T	A	.	.	MAF_INRAE=10.526
NC_035086.1	1470354	.	T	C	.	.	MAF_INRAE=7.595
NC_035086.1	1470369	.	T	A	.	.	MAF_INRAE=8.861
NC_035086.1	1470393	.	T	C	.	.	MAF_INRAE=22.152;MAF_USDA=21.176
NC_035086.1	1470409	.	T	A	.	.	MAF_INRAE=17.089;MAF_USDA=12.353
NC_035086.1	1470412	.	T	C	.	.	MAF_INRAE=31.013;MAF_USDA=5.882
NC_035086.1	1470430	.	T	C	.	.	MAF_USDA=6.557
NC_035086.1	1470461	.	C	T	.	.	MAF_INRAE=7.595;MAF_USDA=1.765
NC_035086.1	1470491	.	T	G	.	.	MAF_USDA=4.098
NC_035086.1	1470501	.	A	G	.	.	MAF_INRAE=15.833;MAF_USDA=21.765
NC_035086.1	1470521	.	C	A	.	.	MAF_USDA=4.918
NC_035086.1	1470526	.	A	G	.	.	MAF_USDA=18.75
NC_035086.1	1470529	.	A	G	.	.	MAF_USDA=10.656
NC_035086.1	1470537	.	T	C	.	.	MAF_USDA=50.0
NC_035086.1	1470549	.	G	A	.	.	MAF_USDA=17.391
NC_035086.1	1470557	.	T	C	.	.	MAF_USDA=12.5
NC_035086.1	1470599	.	C	G	.	.	MAF_USDA=18.75
NC_035086.1	1470644	.	G	A	.	.	MAF_INRAE=5.263;MAF_USDA=2.5
NC_035086.1	1470649	.	G	A	.	.	MAF_INRAE=5.063
NC_035086.1	1470666	.	C	T	.	.	MAF_USDA=4.918
NC_035086.1	1470677	.	G	A	.	.	MAF_INRAE=5.833
NC_035086.1	1470685	.	C	A	.	.	MAF_INRAE=10.833;MAF_USDA=2.353
NC_035086.1	1470710	.	C	A	.	.	MAF_INRAE=8.228
NC_035086.1	1470719	.	C	T	.	.	MAF_USDA=2.459
NC_035086.1	1470720	.	A	G	.	.	MAF_INRAE=17.089;MAF_USDA=16.471
NC_035086.1	1470818	.	G	T	.	.	MAF_INRAE=8.861
NC_035086.1	1470830	.	T	A	.	.	MAF_INRAE=29.747;MAF_USDA=35.882
NC_035086.1	1470833	.	C	A	.	.	MAF_USDA=4.918
NC_035086.1	1470842	.	G	T	.	.	MAF_INRAE=1.667;MAF_USDA=16.667
NC_035086.1	1470846	.	A	T	.	.	MAF_USDA=9.836
NC_035086.1	1470847	.	T	A	.	.	MAF_INRAE=17.089;MAF_USDA=17.647
NC_035086.1	1470850	.	G	C	.	.	MAF_INRAE=5.263
NC_035086.1	1470923	.	C	A	.	.	MAF_INRAE=8.861;MAF_USDA=15.882
NC_035086.1	1470929	.	T	G	.	.	MAF_USDA=2.459
NC_035086.1	1470938	.	C	T	.	.	MAF_INRAE=16.456;MAF_USDA=16.471
NC_035086.1	1470960	.	C	A	.	.	MAF_INRAE=30.0;MAF_USDA=6.471
NC_035086.1	1470973	.	C	T	.	.	MAF_INRAE=16.456;MAF_USDA=16.471
NC_035086.1	1471313	.	G	A	.	.	MAF_INRAE=3.333
NC_035086.1	1471460	.	A	C	.	.	MAF_USDA=3.279
NC_035086.1	1471505	.	T	C	.	.	MAF_INRAE=10.526
NC_035086.1	1471564	.	A	C	.	.	MAF_INRAE=5.063
NC_035086.1	1471581	.	C	A	.	.	MAF_INRAE=34.81;MAF_USDA=50.0
NC_035086.1	1471584	.	T	G	.	.	MAF_USDA=3.279
NC_035086.1	1471589	.	C	T	.	.	MAF_INRAE=26.316;MAF_USDA=4.098
NC_035086.1	1471702	.	A	G	.	.	MAF_USDA=3.279
NC_035086.1	1471720	.	G	A	.	.	MAF_INRAE=30.38;MAF_USDA=5.294
NC_035086.1	1471757	.	C	A	.	.	MAF_USDA=4.918
NC_035086.1	1471767	.	C	T	.	.	MAF_INRAE=8.861;MAF_USDA=16.471
NC_035086.1	1471800	.	T	A	.	.	MAF_INRAE=11.667;MAF_USDA=6.471
NC_035086.1	1471803	.	T	G,C	.	.	MAF_INRAE=8.228;MAF_USDA=2.459
NC_035086.1	1471898	.	T	C	.	.	MAF_INRAE=31.579;MAF_USDA=34.706
NC_035086.1	1471944	.	T	A	.	.	MAF_USDA=14.754
NC_035086.1	1471945	.	T	A	.	.	MAF_USDA=45.082
NC_035086.1	1471952	.	A	C	.	.	MAF_USDA=17.647
NC_035086.1	1471963	.	C	A	.	.	MAF_INRAE=5.263;MAF_USDA=15.294
NC_035086.1	1472004	.	G	C	.	.	MAF_INRAE=15.789;MAF_USDA=18.824
NC_035086.1	1472073	.	A	G	.	.	MAF_INRAE=15.789;MAF_USDA=17.647
NC_035086.1	1472076	.	T	C	.	.	MAF_USDA=28.824
NC_035086.1	1472148	.	C	T	.	.	MAF_USDA=4.098
NC_035086.1	1472188	.	C	T	.	.	MAF_INRAE=31.013;MAF_USDA=6.471
NC_035086.1	1472212	.	G	T	.	.	MAF_INRAE=5.263;MAF_USDA=1.667
NC_035086.1	1472215	.	A	T	.	.	MAF_INRAE=8.861
NC_035086.1	1472318	.	C	T	.	.	MAF_INRAE=8.861
NC_035086.1	1472340	.	C	T	.	.	MAF_USDA=2.459
NC_035086.1	1472341	.	G	A	.	.	MAF_INRAE=17.722;MAF_USDA=18.235
NC_035086.1	1472352	.	A	G	.	.	MAF_INRAE=17.722;MAF_USDA=18.235
NC_035086.1	1472378	.	T	A	.	.	MAF_USDA=5.738
NC_035086.1	1472442	.	C	T	.	.	MAF_INRAE=8.333
NC_035086.1	1472443	.	T	A	.	.	MAF_INRAE=17.089;MAF_USDA=20.588
NC_035086.1	1472445	.	C	T	.	.	MAF_INRAE=8.333;MAF_USDA=4.098
NC_035086.1	1472468	.	G	A	.	.	MAF_INRAE=15.789
NC_035086.1	1472475	.	T	G	.	.	MAF_USDA=3.279
NC_035086.1	1472480	.	C	T	.	.	MAF_INRAE=9.167;MAF_USDA=14.118
NC_035086.1	1472481	.	G	A	.	.	MAF_INRAE=12.5;MAF_USDA=5.882
NC_035086.1	1472485	.	T	A	.	.	MAF_INRAE=10.127;MAF_USDA=1.639
NC_035086.1	1472512	.	G	A	.	.	MAF_USDA=12.5
NC_035086.1	1472539	.	C	T	.	.	MAF_INRAE=8.228;MAF_USDA=9.836
NC_035086.1	1472546	.	T	A	.	.	MAF_INRAE=49.367;MAF_USDA=42.353
NC_035086.1	1472568	.	G	T	.	.	MAF_INRAE=15.0
NC_035086.1	1472590	.	C	A	.	.	MAF_INRAE=10.833;MAF_USDA=4.098
NC_035086.1	1472639	.	T	G	.	.	MAF_INRAE=42.105;MAF_USDA=33.529
NC_035086.1	1472763	.	A	T	.	.	MAF_USDA=19.412
NC_035086.1	1472764	.	G	T	.	.	MAF_USDA=19.412
NC_035086.1	1472765	.	G	T	.	.	MAF_USDA=19.412
NC_035086.1	1472766	.	C	G	.	.	MAF_USDA=19.412
NC_035086.1	1472813	.	C	G	.	.	MAF_USDA=12.5
NC_035086.1	1472815	.	T	A	.	.	MAF_USDA=5.833
NC_035086.1	1472878	.	C	A	.	.	MAF_INRAE=5.263;MAF_USDA=20.588
NC_035086.1	1472928	.	T	C	.	.	MAF_INRAE=31.579;MAF_USDA=34.706
NC_035086.1	1472930	.	G	C	.	.	MAF_USDA=1.639
NC_035086.1	1472945	.	C	T	.	.	MAF_INRAE=15.789;MAF_USDA=4.706
NC_035086.1	1472946	.	G	A	.	.	MAF_INRAE=5.263;MAF_USDA=1.639
NC_035086.1	1473030	.	C	T	.	.	MAF_USDA=1.639
NC_035086.1	1473033	.	A	G	.	.	MAF_INRAE=10.833;MAF_USDA=6.471
NC_035086.1	1473037	.	A	G	.	.	MAF_INRAE=25.949;MAF_USDA=44.706
NC_035086.1	1473076	.	G	A	.	.	MAF_USDA=4.098
NC_035086.1	1473248	.	G	A	.	.	MAF_INRAE=7.595;MAF_USDA=18.452
NC_035086.1	1473249	.	G	A	.	.	MAF_USDA=3.333
NC_035086.1	1473285	.	G	A	.	.	MAF_INRAE=5.696;MAF_USDA=1.639
NC_035086.1	1473289	.	G	A	.	.	MAF_USDA=1.639
NC_035086.1	1473336	.	C	T	.	.	MAF_INRAE=16.667;MAF_USDA=13.529
NC_035086.1	1473338	.	A	G	.	.	MAF_INRAE=8.861;MAF_USDA=19.412
NC_035086.1	1473340	.	A	G	.	.	MAF_INRAE=10.0;MAF_USDA=19.412
NC_035086.1	1473388	.	C	G	.	.	MAF_INRAE=9.167;MAF_USDA=11.176
NC_035086.1	1473407	.	T	C	.	.	MAF_INRAE=8.228;MAF_USDA=19.412
NC_035086.1	1473454	.	G	T	.	.	MAF_USDA=3.279
NC_035086.1	1473472	.	A	C	.	.	MAF_USDA=2.459
NC_035086.1	1473485	.	A	T	.	.	MAF_USDA=2.459
NC_035086.1	1473632	.	G	A	.	.	MAF_USDA=47.917
NC_035086.1	1478239	.	T	G	.	.	MAF_USDA=45.833
NC_035086.1	1478292	.	G	T	.	.	MAF_USDA=14.583
NC_035086.1	1478486	.	A	G	.	.	MAF_USDA=3.529
NC_035086.1	1478497	.	A	G	.	.	MAF_USDA=2.5
NC_035086.1	1478502	.	T	A	.	.	MAF_USDA=8.929
NC_035086.1	1478552	.	A	G	.	.	MAF_USDA=8.333
NC_035086.1	1478557	.	A	T	.	.	MAF_USDA=23.529
NC_035086.1	1478568	.	A	T	.	.	MAF_USDA=8.235
NC_035086.1	1478572	.	T	G	.	.	MAF_USDA=4.706
NC_035086.1	1478580	.	C	T	.	.	MAF_USDA=16.667
NC_035086.1	1478584	.	A	T	.	.	MAF_USDA=37.059
NC_035086.1	1478590	.	T	G	.	.	MAF_USDA=4.098
NC_035086.1	1478601	.	A	C	.	.	MAF_INRAE=5.833;MAF_USDA=1.639
NC_035086.1	1478607	.	C	T	.	.	MAF_USDA=33.333
NC_035086.1	1478611	.	A	T	.	.	MAF_USDA=25.882
NC_035086.1	1478622	.	A	T	.	.	MAF_INRAE=1.667;MAF_USDA=9.412
NC_035086.1	1478638	.	A	T	.	.	MAF_USDA=45.833
NC_035086.1	1478644	.	T	G	.	.	MAF_USDA=12.353
NC_035086.1	1478661	.	C	T	.	.	MAF_USDA=22.917
NC_035086.1	1478665	.	A	T	.	.	MAF_INRAE=2.5;MAF_USDA=18.235
NC_035086.1	1478671	.	T	G	.	.	MAF_USDA=6.25
NC_035086.1	1478692	.	A	T	.	.	MAF_USDA=41.667
NC_035086.1	1478700	.	G	A	.	.	MAF_USDA=35.882
NC_035086.1	1478705	.	A	C	.	.	MAF_USDA=4.118
NC_035086.1	1478715	.	T	C	.	.	MAF_USDA=1.639
NC_035086.1	1478726	.	C	A	.	.	MAF_INRAE=2.5
NC_035086.1	1478730	.	G	A	.	.	MAF_INRAE=2.5
NC_035086.1	1478734	.	A	T	.	.	MAF_USDA=40.0
NC_035086.1	1480099	.	A	C	.	.	MAF_USDA=18.333
NC_035086.1	1480171	.	A	T	.	.	MAF_USDA=3.279
NC_035086.1	1480267	.	G	A	.	.	MAF_USDA=10.0
NC_035086.1	1480269	.	G	A	.	.	MAF_USDA=1.639
NC_035086.1	1480289	.	C	A	.	.	MAF_USDA=2.353
NC_035086.1	1480316	.	G	A	.	.	MAF_USDA=3.279
NC_035086.1	1480321	.	G	C	.	.	MAF_INRAE=5.263
NC_035086.1	1480339	.	C	T	.	.	MAF_USDA=3.279
NC_035086.1	1480351	.	A	C	.	.	MAF_INRAE=10.0;MAF_USDA=18.75
NC_035086.1	1480457	.	A	T	.	.	MAF_USDA=3.39
NC_035086.1	1480474	.	G	T	.	.	MAF_USDA=8.696
NC_035086.1	1480541	.	A	T	.	.	MAF_USDA=8.333
NC_035086.1	1480549	.	G	A	.	.	MAF_USDA=10.417
NC_035086.1	1480567	.	A	T	.	.	MAF_INRAE=11.667;MAF_USDA=12.5
NC_035086.1	1480568	.	G	T	.	.	MAF_INRAE=16.667;MAF_USDA=8.824
NC_035086.1	1480578	.	A	C	.	.	MAF_INRAE=11.667;MAF_USDA=14.583
NC_035086.1	1480579	.	A	C	.	.	MAF_INRAE=11.667;MAF_USDA=12.5
NC_035086.1	1480585	.	A	G	.	.	MAF_INRAE=12.5;MAF_USDA=14.583
NC_035086.1	1480586	.	G	T	.	.	MAF_USDA=5.738
NC_035086.1	1480634	.	G	A	.	.	MAF_INRAE=28.481;MAF_USDA=34.706
NC_035086.1	1480682	.	C	A,T	.	.	MAF_INRAE=5.263;MAF_USDA=2.459
NC_035086.1	1480811	.	A	C	.	.	MAF_INRAE=31.579
NC_035086.1	1480817	.	A	G	.	.	MAF_INRAE=15.823;MAF_USDA=14.881
NC_035086.1	1480830	.	G	A	.	.	MAF_INRAE=15.823;MAF_USDA=15.294
NC_035086.1	1480833	.	T	C	.	.	MAF_INRAE=10.833;MAF_USDA=15.882
NC_035086.1	1480884	.	G	A	.	.	MAF_INRAE=10.833;MAF_USDA=20.492
NC_035086.1	1480893	.	C	T	.	.	MAF_USDA=12.5
NC_035086.1	1480900	.	A	C	.	.	MAF_INRAE=15.833;MAF_USDA=17.059
NC_035086.1	1480991	.	A	T	.	.	MAF_USDA=3.279
NC_035086.1	1481033	.	T	G	.	.	MAF_INRAE=31.579
NC_035086.1	1481081	.	T	G	.	.	MAF_INRAE=16.456;MAF_USDA=16.471
NC_035086.1	1481101	.	T	A	.	.	MAF_USDA=1.639
NC_035086.1	1481124	.	A	T	.	.	MAF_INRAE=30.38;MAF_USDA=5.882
NC_035086.1	1481145	.	G	T	.	.	MAF_INRAE=21.053;MAF_USDA=6.25
NC_035086.1	1481248	.	A	C	.	.	MAF_USDA=5.738
NC_035086.1	1481280	.	G	A	.	.	MAF_USDA=4.918
NC_035086.1	1481342	.	G	A	.	.	MAF_USDA=5.738
NC_035086.1	1481343	.	T	G	.	.	MAF_INRAE=14.167;MAF_USDA=8.235
NC_035086.1	1481365	.	A	C	.	.	MAF_INRAE=30.38;MAF_USDA=5.294
NC_035086.1	1481388	.	G	T	.	.	MAF_INRAE=21.053;MAF_USDA=2.941
NC_035086.1	1481402	.	C	G	.	.	MAF_USDA=4.918
NC_035086.1	1481410	.	C	T	.	.	MAF_INRAE=30.38;MAF_USDA=32.353
NC_035086.1	1481437	.	T	C	.	.	MAF_INRAE=27.215;MAF_USDA=26.471
NC_035086.1	1481530	.	C	A	.	.	MAF_USDA=4.098
NC_035086.1	1481588	.	T	G	.	.	MAF_USDA=4.098
NC_035086.1	1481590	.	A	T	.	.	MAF_INRAE=46.203;MAF_USDA=42.941
NC_035086.1	1481619	.	T	C	.	.	MAF_USDA=2.353
NC_035086.1	1481632	.	G	A	.	.	MAF_INRAE=21.053;MAF_USDA=3.529
NC_035086.1	1481661	.	T	C	.	.	MAF_INRAE=21.053;MAF_USDA=3.529
NC_035086.1	1481690	.	G	T	.	.	MAF_INRAE=48.734;MAF_USDA=44.118
NC_035086.1	1481699	.	A	T	.	.	MAF_INRAE=48.734;MAF_USDA=43.529
NC_035086.1	1481702	.	G	A	.	.	MAF_USDA=4.918
NC_035086.1	1481717	.	T	C	.	.	MAF_INRAE=10.833;MAF_USDA=5.882
NC_035086.1	1481724	.	G	A	.	.	MAF_INRAE=48.734;MAF_USDA=44.706
NC_035086.1	1481729	.	T	C	.	.	MAF_INRAE=48.734;MAF_USDA=27.083
NC_035086.1	1481730	.	G	A	.	.	MAF_INRAE=12.5;MAF_USDA=6.471
NC_035086.1	1481732	.	A	G	.	.	MAF_INRAE=15.0;MAF_USDA=8.235
NC_035086.1	1481769	.	G	A	.	.	MAF_USDA=5.294
NC_035086.1	1481803	.	C	A	.	.	MAF_INRAE=26.316;MAF_USDA=32.941
NC_035086.1	1481886	.	C	T	.	.	MAF_INRAE=10.526;MAF_USDA=2.459
NC_035086.1	1481964	.	G	A	.	.	MAF_INRAE=10.526;MAF_USDA=21.765
NC_035086.1	1481983	.	T	G	.	.	MAF_USDA=7.647
NC_035086.1	1482007	.	C	A	.	.	MAF_INRAE=5.263;MAF_USDA=21.765
NC_035086.1	1482049	.	G	A	.	.	MAF_INRAE=5.263;MAF_USDA=12.353
NC_035086.1	1482052	.	G	A	.	.	MAF_INRAE=5.263
NC_035086.1	1482062	.	C	T	.	.	MAF_INRAE=5.263
NC_035086.1	1482075	.	G	A	.	.	MAF_USDA=16.667
NC_035086.1	1482137	.	G	T	.	.	MAF_INRAE=26.316;MAF_USDA=25.882
NC_035086.1	1482172	.	A	G	.	.	MAF_USDA=4.167
NC_035086.1	1482229	.	C	A	.	.	MAF_USDA=3.279
NC_035086.1	1482245	.	T	A	.	.	MAF_USDA=38.235
NC_035086.1	1482284	.	G	T	.	.	MAF_USDA=6.25
NC_035086.1	1482345	.	A	T	.	.	MAF_USDA=1.639
NC_035086.1	1482355	.	C	A	.	.	MAF_INRAE=46.835;MAF_USDA=40.588
NC_035086.1	1482365	.	A	G	.	.	MAF_INRAE=2.532;MAF_USDA=11.765
NC_035086.1	1482383	.	G	A	.	.	MAF_INRAE=11.392;MAF_USDA=10.588
NC_035086.1	1482387	.	A	G	.	.	MAF_INRAE=28.481;MAF_USDA=37.059
NC_035086.1	1482400	.	G	A	.	.	MAF_USDA=3.279
NC_035086.1	1482423	.	G	C	.	.	MAF_USDA=7.647
NC_035086.1	1482446	.	C	T	.	.	MAF_USDA=7.059
NC_035086.1	1482483	.	T	A	.	.	MAF_INRAE=11.667;MAF_USDA=2.083
NC_035086.1	1482491	.	G	T	.	.	MAF_USDA=1.639
NC_035086.1	1482520	.	G	T	.	.	MAF_INRAE=5.263
NC_035086.1	1482524	.	A	C	.	.	MAF_INRAE=5.263
NC_035086.1	1482542	.	A	C	.	.	MAF_INRAE=38.608;MAF_USDA=47.917
NC_035086.1	1482601	.	C	T	.	.	MAF_USDA=2.459
NC_035086.1	1482614	.	C	T	.	.	MAF_INRAE=15.833;MAF_USDA=8.235
NC_035086.1	1482616	.	T	G	.	.	MAF_INRAE=15.833;MAF_USDA=8.235
NC_035086.1	1482641	.	C	T	.	.	MAF_INRAE=5.263;MAF_USDA=14.583
NC_035086.1	1482647	.	T	A	.	.	MAF_INRAE=10.127;MAF_USDA=8.824
NC_035086.1	1482662	.	T	C	.	.	MAF_INRAE=10.759;MAF_USDA=8.824
NC_035086.1	1482671	.	C	T	.	.	MAF_INRAE=48.734;MAF_USDA=47.647
NC_035086.1	1482696	.	A	G	.	.	MAF_INRAE=24.684;MAF_USDA=27.059
NC_035086.1	1482719	.	T	C	.	.	MAF_INRAE=48.734;MAF_USDA=45.882
NC_035086.1	1482722	.	A	G	.	.	MAF_INRAE=47.5;MAF_USDA=46.471
NC_035086.1	1482728	.	A	G	.	.	MAF_INRAE=48.734;MAF_USDA=46.471
NC_035086.1	1482802	.	T	C	.	.	MAF_INRAE=10.127;MAF_USDA=10.588
NC_035086.1	1482869	.	C	T	.	.	MAF_INRAE=25.316;MAF_USDA=26.471
NC_035086.1	1482945	.	A	G	.	.	MAF_INRAE=15.833;MAF_USDA=8.824
NC_035086.1	1483120	.	C	A	.	.	MAF_USDA=2.459
NC_035086.1	1483131	.	G	C	.	.	MAF_INRAE=20.886;MAF_USDA=24.706
NC_035086.1	1483151	.	G	T	.	.	MAF_INRAE=5.263
NC_035086.1	1483267	.	C	A	.	.	MAF_USDA=4.918
NC_035086.1	1483295	.	C	A	.	.	MAF_INRAE=9.494;MAF_USDA=10.588
NC_035086.1	1483298	.	A	C	.	.	MAF_INRAE=27.215;MAF_USDA=28.824
NC_035086.1	1483328	.	G	A	.	.	MAF_USDA=12.5
NC_035086.1	1483359	.	C	T	.	.	MAF_USDA=2.459
NC_035086.1	1483379	.	C	T	.	.	MAF_INRAE=12.658;MAF_USDA=9.412
NC_035086.1	1483394	.	T	G	.	.	MAF_INRAE=42.405;MAF_USDA=38.824
NC_035086.1	1483549	.	C	G	.	.	MAF_USDA=7.229
NC_035086.1	1483607	.	A	T	.	.	MAF_USDA=13.253
NC_035086.1	1483647	.	A	C	.	.	MAF_USDA=35.417
NC_035086.1	1483648	.	A	C	.	.	MAF_USDA=35.417
NC_035086.1	1483690	.	G	T	.	.	MAF_USDA=6.25
NC_035086.1	1483734	.	A	T	.	.	MAF_INRAE=10.833;MAF_USDA=6.25
NC_035086.1	1483735	.	CAGTTG	CAGTTA	.	.	MAF_USDA=31.25
NC_035086.1	1483740	.	G	A	.	.	MAF_INRAE=21.053
NC_035086.1	1483776	.	T	G	.	.	MAF_INRAE=5.263
NC_035086.1	1483788	.	T	C	.	.	MAF_USDA=3.279
NC_035086.1	1483823	.	C	A	.	.	MAF_USDA=3.279
NC_035086.1	1483833	.	A	T	.	.	MAF_INRAE=15.0;MAF_USDA=3.279
NC_035086.1	1483884	.	G	A	.	.	MAF_USDA=1.639
NC_035086.1	1483892	.	T	A	.	.	MAF_INRAE=10.127;MAF_USDA=10.588
NC_035086.1	1483901	.	G	A	.	.	MAF_INRAE=25.949;MAF_USDA=29.167
NC_035086.1	1483920	.	T	G	.	.	MAF_INRAE=9.167
NC_035086.1	1483947	.	C	T	.	.	MAF_USDA=1.639
NC_035086.1	1483948	.	C	T	.	.	MAF_USDA=6.25
NC_035086.1	1484023	.	A	C	.	.	MAF_INRAE=26.316;MAF_USDA=3.529
NC_035086.1	1484049	.	T	A	.	.	MAF_INRAE=14.167;MAF_USDA=3.279
NC_035086.1	1484116	.	C	T	.	.	MAF_USDA=4.098
NC_035086.1	1484124	.	G	A	.	.	MAF_USDA=1.639
NC_035086.1	1484126	.	C	T	.	.	MAF_USDA=16.667
NC_035086.1	1484136	.	G	T	.	.	MAF_INRAE=26.316;MAF_USDA=2.941
NC_035086.1	1484142	.	T	C	.	.	MAF_INRAE=26.316;MAF_USDA=3.529
NC_035086.1	1484160	.	G	A	.	.	MAF_INRAE=1.667;MAF_USDA=6.557
NC_035086.1	1484189	.	A	G	.	.	MAF_INRAE=1.667;MAF_USDA=16.667
NC_035086.1	1484211	.	A	C	.	.	MAF_USDA=22.917
NC_035086.1	1484285	.	T	G	.	.	MAF_INRAE=26.316;MAF_USDA=8.235
NC_035086.1	1484292	.	T	C	.	.	MAF_INRAE=26.316;MAF_USDA=8.235
NC_035086.1	1484377	.	C	T	.	.	MAF_USDA=9.836
NC_035086.1	1484407	.	G	A	.	.	MAF_INRAE=11.667;MAF_USDA=6.471
NC_035086.1	1484408	.	C	T	.	.	MAF_INRAE=5.263
NC_035086.1	1484458	.	C	T	.	.	MAF_INRAE=5.263
NC_035086.1	1484479	.	T	C	.	.	MAF_INRAE=1.667;MAF_USDA=7.377
NC_035086.1	1484549	.	T	C	.	.	MAF_INRAE=12.025;MAF_USDA=4.706
NC_035086.1	1484574	.	C	T	.	.	MAF_USDA=1.639
NC_035086.1	1484623	.	C	T	.	.	MAF_INRAE=21.053;MAF_USDA=6.25
NC_035086.1	1484624	.	C	A	.	.	MAF_USDA=6.25
NC_035086.1	1484637	.	G	A	.	.	MAF_INRAE=10.526;MAF_USDA=4.706
NC_035086.1	1484640	.	C	T	.	.	MAF_INRAE=21.053;MAF_USDA=6.25
NC_035086.1	1484648	.	A	C	.	.	MAF_INRAE=43.671;MAF_USDA=41.176
NC_035086.1	1484699	.	T	G	.	.	MAF_INRAE=5.263;MAF_USDA=4.118
NC_035086.1	1484716	.	A	G	.	.	MAF_INRAE=46.835;MAF_USDA=37.647
NC_035086.1	1484739	.	G	A	.	.	MAF_INRAE=5.263;MAF_USDA=2.459
NC_035086.1	1484771	.	T	C	.	.	MAF_INRAE=5.263
NC_035086.1	1484816	.	A	T	.	.	MAF_USDA=2.459
NC_035086.1	1484851	.	G	A	.	.	MAF_INRAE=11.667;MAF_USDA=7.059
NC_035086.1	1484896	.	T	C	.	.	MAF_USDA=4.118
NC_035086.1	1484931	.	A	C	.	.	MAF_INRAE=28.481;MAF_USDA=35.294
NC_035086.1	1484935	.	G	C	.	.	MAF_USDA=4.918
NC_035086.1	1485014	.	G	A	.	.	MAF_INRAE=13.924;MAF_USDA=31.765
NC_035086.1	1485070	.	G	C	.	.	MAF_USDA=2.459
NC_035086.1	1485166	.	A	T	.	.	MAF_INRAE=1.667;MAF_USDA=5.882
NC_035086.1	1485173	.	C	A	.	.	MAF_INRAE=24.051;MAF_USDA=40.0
NC_035086.1	1485186	.	A	G	.	.	MAF_USDA=2.459
NC_035086.1	1485199	.	G	A	.	.	MAF_INRAE=1.667;MAF_USDA=3.279
NC_035086.1	1485204	.	T	A	.	.	MAF_USDA=4.098
NC_035086.1	1485247	.	G	A	.	.	MAF_USDA=22.353
NC_035086.1	1485271	.	G	A	.	.	MAF_USDA=22.353
NC_035086.1	1485298	.	A	T	.	.	MAF_USDA=5.882
NC_035086.1	1485301	.	C	T	.	.	MAF_USDA=8.824
NC_035086.1	1485306	.	C	A	.	.	MAF_USDA=35.417
NC_035086.1	1485309	.	G	A	.	.	MAF_USDA=29.167
NC_035086.1	1485327	.	T	G	.	.	MAF_USDA=24.706
NC_035086.1	1485338	.	C	T	.	.	MAF_USDA=13.529
NC_035086.1	1485344	.	G	A	.	.	MAF_USDA=41.176
NC_035086.1	1485345	.	G	T	.	.	MAF_USDA=2.459
NC_035086.1	1485390	.	G	T	.	.	MAF_USDA=12.941
NC_035086.1	1485401	.	C	T	.	.	MAF_USDA=6.25
NC_035086.1	1485402	.	T	C	.	.	MAF_INRAE=7.5
NC_035086.1	1485407	.	A	G	.	.	MAF_USDA=7.647
NC_035086.1	1485427	.	C	T	.	.	MAF_USDA=2.353
NC_035086.1	1485430	.	C	G	.	.	MAF_USDA=3.279
NC_035086.1	1485473	.	C	T	.	.	MAF_INRAE=13.333;MAF_USDA=3.279
NC_035086.1	1485563	.	C	T	.	.	MAF_INRAE=15.789;MAF_USDA=18.033
NC_035086.1	1485572	.	C	T	.	.	MAF_INRAE=5.263;MAF_USDA=27.049
NC_035086.1	1485603	.	T	G	.	.	MAF_INRAE=31.579;MAF_USDA=50.0
NC_035086.1	1485674	.	C	T	.	.	MAF_INRAE=5.263
NC_035086.1	1485750	.	T	C	.	.	MAF_USDA=41.304
NC_035086.1	1487197	.	T	C	.	.	MAF_USDA=25.0
NC_035086.1	1487199	.	G	A	.	.	MAF_USDA=20.833
NC_035086.1	1487204	.	T	A	.	.	MAF_INRAE=21.053;MAF_USDA=6.25
NC_035086.1	1487222	.	G	C	.	.	MAF_USDA=39.583
NC_035086.1	1487249	.	G	T	.	.	MAF_USDA=6.098
NC_035086.1	1487418	.	C	A	.	.	MAF_USDA=41.667
NC_035086.1	1487441	.	A	T	.	.	MAF_USDA=47.826
NC_035086.1	1487788	.	C	T	.	.	MAF_USDA=43.478
NC_035086.1	1487969	.	T	G	.	.	MAF_USDA=37.5
NC_035086.1	1488045	.	A	G	.	.	MAF_INRAE=38.333;MAF_USDA=25.904
NC_035086.1	1488052	.	C	T	.	.	MAF_INRAE=38.333;MAF_USDA=24.096
NC_035086.1	1488082	.	C	T	.	.	MAF_INRAE=43.333;MAF_USDA=45.833
NC_035086.1	1488124	.	T	C	.	.	MAF_USDA=22.917
NC_035086.1	1488190	.	C	A	.	.	MAF_USDA=22.917
NC_035086.1	1488255	.	G	A	.	.	MAF_USDA=43.75
NC_035086.1	1488261	.	G	T	.	.	MAF_USDA=43.75
NC_035086.1	1488278	.	T	G	.	.	MAF_USDA=12.5
NC_035086.1	1488279	.	A	G	.	.	MAF_USDA=14.583
NC_035086.1	1488281	.	G	T	.	.	MAF_USDA=10.417
NC_035086.1	1488282	.	T	G	.	.	MAF_USDA=12.5
NC_035086.1	1488363	.	T	A	.	.	MAF_INRAE=4.167;MAF_USDA=9.167
NC_035086.1	1488382	.	T	G	.	.	MAF_INRAE=33.544;MAF_USDA=26.471
NC_035086.1	1488399	.	G	C	.	.	MAF_USDA=12.941
NC_035086.1	1488511	.	G	A	.	.	MAF_INRAE=5.696;MAF_USDA=23.214
NC_035086.1	1488538	.	T	G	.	.	MAF_USDA=13.529
NC_035086.1	1488562	.	C	A	.	.	MAF_INRAE=43.038;MAF_USDA=50.0
NC_035086.1	1488588	.	A	G	.	.	MAF_INRAE=5.263
NC_035086.1	1488600	.	A	G	.	.	MAF_USDA=1.639
NC_035086.1	1488671	.	C	T	.	.	MAF_USDA=10.417
NC_035086.1	1488683	.	T	C	.	.	MAF_USDA=27.083
NC_035086.1	1488701	.	G	T	.	.	MAF_USDA=22.917
NC_035086.1	1488721	.	C	T	.	.	MAF_USDA=9.016
NC_035086.1	1488724	.	A	G	.	.	MAF_USDA=9.016
NC_035086.1	1488726	.	A	G	.	.	MAF_USDA=8.197
NC_035086.1	1488763	.	G	A	.	.	MAF_USDA=11.765
NC_035086.1	1488765	.	G	A	.	.	MAF_USDA=16.667
NC_035086.1	1488779	.	A	G	.	.	MAF_USDA=7.059
NC_035086.1	1488793	.	A	T	.	.	MAF_INRAE=21.053;MAF_USDA=22.353
NC_035086.1	1488794	.	C	A	.	.	MAF_USDA=22.353
NC_035086.1	1488817	.	G	T	.	.	MAF_USDA=4.167
NC_035086.1	1488836	.	A	G	.	.	MAF_USDA=6.25
NC_035086.1	1488856	.	T	G	.	.	MAF_USDA=2.976
NC_035086.1	1488887	.	A	G	.	.	MAF_USDA=12.5
NC_035086.1	1488895	.	G	T	.	.	MAF_USDA=5.882
NC_035086.1	1488910	.	A	T	.	.	MAF_USDA=7.059
NC_035086.1	1488914	.	G	A	.	.	MAF_USDA=12.5
NC_035086.1	1488922	.	C	A	.	.	MAF_INRAE=21.053;MAF_USDA=8.333
NC_035086.1	1488952	.	G	A	.	.	MAF_USDA=43.75
NC_035086.1	1488964	.	C	T	.	.	MAF_USDA=43.75
NC_035086.1	1488973	.	T	G	.	.	MAF_USDA=25.0
NC_035086.1	1489008	.	T	G	.	.	MAF_USDA=2.459
NC_035086.1	1489027	.	G	A	.	.	MAF_USDA=8.235
NC_035086.1	1489064	.	C	A	.	.	MAF_USDA=7.738
NC_035086.1	1489069	.	G	C	.	.	MAF_USDA=48.81
NC_035086.1	1489105	.	C	A	.	.	MAF_INRAE=10.526;MAF_USDA=4.098
NC_035086.1	1489122	.	C	T	.	.	MAF_INRAE=10.526
NC_035086.1	1489147	.	G	C	.	.	MAF_INRAE=49.167;MAF_USDA=50.0
NC_035086.1	1489210	.	T	C	.	.	MAF_USDA=12.941
NC_035086.1	1489257	.	A	T	.	.	MAF_USDA=2.459
NC_035086.1	1489280	.	G	T	.	.	MAF_USDA=2.459
NC_035086.1	1489287	.	T	G	.	.	MAF_INRAE=5.263;MAF_USDA=5.294
NC_035086.1	1489301	.	A	T	.	.	MAF_INRAE=5.263
NC_035086.1	1489322	.	T	C	.	.	MAF_INRAE=2.632
NC_035086.1	1489818	.	T	A	.	.	MAF_USDA=8.475
NC_035086.1	1489841	.	G	T	.	.	MAF_USDA=11.667
NC_035086.1	1489852	.	G	T	.	.	MAF_USDA=1.667
NC_035086.1	1489898	.	G	A	.	.	MAF_INRAE=10.526;MAF_USDA=2.459
NC_035086.1	1490090	.	G	A	.	.	MAF_USDA=16.667
NC_035086.1	1490119	.	A	T	.	.	MAF_USDA=2.083
NC_035086.1	1490121	.	T	C	.	.	MAF_USDA=2.083
NC_035086.1	1490138	.	C	T	.	.	MAF_USDA=8.333
NC_035086.1	1490139	.	T	G	.	.	MAF_USDA=18.824
NC_035086.1	1490141	.	A	T	.	.	MAF_USDA=18.235
NC_035086.1	1490142	.	C	G	.	.	MAF_USDA=18.235
NC_035086.1	1490222	.	G	A	.	.	MAF_INRAE=13.333
NC_035086.1	1491763	.	G	T	.	.	MAF_USDA=2.083
NC_035086.1	1491818	.	A	G	.	.	MAF_USDA=4.918
NC_035086.1	1491887	.	T	C	.	.	MAF_USDA=13.529
NC_035086.1	1491888	.	G	A	.	.	MAF_USDA=14.118
NC_035086.1	1491897	.	T	G	.	.	MAF_USDA=17.059
NC_035086.1	1491898	.	G	T	.	.	MAF_USDA=47.917
NC_035086.1	1491902	.	T	C	.	.	MAF_USDA=2.459
NC_035086.1	1491913	.	A	C	.	.	MAF_USDA=2.459
NC_035086.1	1491927	.	G	A	.	.	MAF_USDA=2.941
NC_035086.1	1491930	.	G	A	.	.	MAF_USDA=2.459
NC_035086.1	1491935	.	A	T	.	.	MAF_USDA=1.639
NC_035086.1	1491941	.	T	C	.	.	MAF_USDA=4.118
NC_035086.1	1491946	.	G	T	.	.	MAF_USDA=2.459
NC_035086.1	1491955	.	C	A	.	.	MAF_USDA=18.824
NC_035086.1	1491956	.	A	C	.	.	MAF_USDA=16.471
NC_035086.1	1491959	.	C	T	.	.	MAF_USDA=1.639
NC_035086.1	1491996	.	T	A	.	.	MAF_INRAE=20.833;MAF_USDA=21.765
NC_035086.1	1492023	.	A	C	.	.	MAF_INRAE=5.696;MAF_USDA=2.459
NC_035086.1	1492025	.	T	A	.	.	MAF_USDA=1.765
NC_035086.1	1492059	.	T	G	.	.	MAF_INRAE=9.494;MAF_USDA=19.412
NC_035086.1	1492085	.	A	G	.	.	MAF_INRAE=7.595;MAF_USDA=14.754
NC_035086.1	1492094	.	G	A	.	.	MAF_USDA=2.459
NC_035086.1	1492107	.	T	C	.	.	MAF_INRAE=26.582;MAF_USDA=2.459
NC_035086.1	1492133	.	A	C	.	.	MAF_INRAE=9.494;MAF_USDA=19.412
NC_035086.1	1492144	.	T	A	.	.	MAF_INRAE=9.494;MAF_USDA=19.412
NC_035086.1	1492147	.	A	G	.	.	MAF_USDA=1.639
NC_035086.1	1492162	.	G	A	.	.	MAF_USDA=1.639
NC_035086.1	1492170	.	G	T	.	.	MAF_USDA=4.098
NC_035086.1	1492204	.	A	G	.	.	MAF_INRAE=21.053;MAF_USDA=19.048
NC_035086.1	1492205	.	T	C	.	.	MAF_USDA=18.452
NC_035086.1	1492208	.	T	C	.	.	MAF_USDA=2.5
NC_035086.1	1492224	.	G	A	.	.	MAF_USDA=1.667
NC_035086.1	1492227	.	A	G	.	.	MAF_INRAE=43.038;MAF_USDA=47.619
NC_035086.1	1492229	.	A	T	.	.	MAF_INRAE=40.0;MAF_USDA=47.619
NC_035086.1	1492237	.	C	G	.	.	MAF_USDA=2.459
NC_035086.1	1492239	.	G	T	.	.	MAF_INRAE=47.5;MAF_USDA=43.529
NC_035086.1	1492279	.	A	C	.	.	MAF_USDA=1.639
NC_035086.1	1492284	.	T	A	.	.	MAF_INRAE=19.167;MAF_USDA=5.738
NC_035086.1	1492299	.	C	A	.	.	MAF_INRAE=9.494;MAF_USDA=31.25
NC_035086.1	1492301	.	T	G	.	.	MAF_INRAE=7.595
NC_035086.1	1492315	.	G	T	.	.	MAF_USDA=2.459
NC_035086.1	1492343	.	T	C	.	.	MAF_INRAE=9.494;MAF_USDA=17.059
NC_035086.1	1492363	.	C	A	.	.	MAF_USDA=4.167
NC_035086.1	1492371	.	G	T	.	.	MAF_USDA=2.083
NC_035086.1	1492395	.	C	T	.	.	MAF_USDA=17.647
NC_035086.1	1492451	.	C	A	.	.	MAF_INRAE=30.0;MAF_USDA=11.765
NC_035086.1	1492492	.	A	C	.	.	MAF_INRAE=40.0;MAF_USDA=18.75
NC_035086.1	1492534	.	G	T	.	.	MAF_INRAE=32.911;MAF_USDA=10.588
NC_035086.1	1492612	.	G	T	.	.	MAF_INRAE=8.861;MAF_USDA=19.412
NC_035086.1	1492613	.	A	C	.	.	MAF_USDA=2.459
NC_035086.1	1492636	.	T	G	.	.	MAF_INRAE=8.861;MAF_USDA=19.412
NC_035086.1	1492643	.	A	T	.	.	MAF_USDA=3.279
NC_035086.1	1492652	.	C	T	.	.	MAF_USDA=45.833
NC_035086.1	1492680	.	C	T	.	.	MAF_USDA=12.295
NC_035086.1	1492697	.	T	G	.	.	MAF_USDA=3.279
NC_035086.1	1492752	.	C	T	.	.	MAF_INRAE=26.316
NC_035086.1	1492756	.	T	C	.	.	MAF_USDA=37.349
NC_035086.1	1492771	.	T	C	.	.	MAF_INRAE=45.833
NC_035086.1	1492788	.	A	C	.	.	MAF_USDA=8.537
NC_035086.1	1492807	.	G	A	.	.	MAF_USDA=26.786
NC_035086.1	1492818	.	T	C	.	.	MAF_USDA=25.0
NC_035086.1	1492820	.	C	T	.	.	MAF_USDA=19.048
NC_035086.1	1492823	.	G	T	.	.	MAF_USDA=25.595
NC_035086.1	1492833	.	T	C	.	.	MAF_USDA=1.639
NC_035086.1	1492841	.	G	A	.	.	MAF_INRAE=6.329;MAF_USDA=12.5
NC_035086.1	1492984	.	G	T	.	.	MAF_USDA=3.333
NC_035086.1	1492990	.	A	G	.	.	MAF_USDA=1.667
NC_035086.1	1492993	.	G	T	.	.	MAF_INRAE=20.833;MAF_USDA=5.422
NC_035086.1	1493074	.	G	A	.	.	MAF_USDA=1.695
NC_035086.1	1493109	.	T	G	.	.	MAF_USDA=1.695
NC_035086.1	1493125	.	C	T	.	.	MAF_INRAE=5.263;MAF_USDA=28.814
NC_035086.1	1493211	.	T	C	.	.	MAF_INRAE=28.333
NC_035086.1	1493218	.	T	C	.	.	MAF_INRAE=28.333
NC_035086.1	1493241	.	T	G	.	.	MAF_USDA=4.098
NC_035086.1	1493242	.	A	T	.	.	MAF_USDA=4.098
NC_035086.1	1493246	.	G	A	.	.	MAF_USDA=2.459
NC_035086.1	1493284	.	T	C	.	.	MAF_USDA=3.279
NC_035086.1	1493468	.	A	G	.	.	MAF_INRAE=10.127;MAF_USDA=20.238
NC_035086.1	1493478	.	C	T	.	.	MAF_INRAE=30.0;MAF_USDA=2.381
NC_035086.1	1493486	.	A	G	.	.	MAF_INRAE=22.5;MAF_USDA=5.357
NC_035086.1	1493505	.	T	C	.	.	MAF_USDA=1.639
NC_035086.1	1493623	.	T	C	.	.	MAF_USDA=2.353
NC_035086.1	1493657	.	T	A	.	.	MAF_USDA=43.75
NC_035086.1	1493678	.	T	C	.	.	MAF_USDA=15.217
NC_035086.1	1493698	.	C	T	.	.	MAF_USDA=11.667
NC_035086.1	1493713	.	G	T	.	.	MAF_USDA=11.667
NC_035086.1	1493756	.	A	G	.	.	MAF_INRAE=40.833;MAF_USDA=25.0
NC_035086.1	1493781	.	C	T	.	.	MAF_INRAE=23.333;MAF_USDA=8.929
NC_035086.1	1493786	.	G	T	.	.	MAF_USDA=3.279
NC_035086.1	1493787	.	A	T	.	.	MAF_USDA=3.279
NC_035086.1	1493788	.	A	T	.	.	MAF_INRAE=27.5;MAF_USDA=47.619
NC_035086.1	1493791	.	T	G	.	.	MAF_USDA=10.714
NC_035086.1	1493798	.	T	C	.	.	MAF_INRAE=3.797;MAF_USDA=25.595
NC_035086.1	1493799	.	A	G	.	.	MAF_USDA=1.639
NC_035086.1	1493812	.	C	T	.	.	MAF_INRAE=3.797;MAF_USDA=23.81
NC_035086.1	1493833	.	C	A	.	.	MAF_INRAE=3.797;MAF_USDA=25.595
NC_035086.1	1493845	.	C	T	.	.	MAF_INRAE=22.152;MAF_USDA=27.976
NC_035086.1	1493855	.	G	A	.	.	MAF_USDA=2.459
NC_035086.1	1493863	.	T	C	.	.	MAF_INRAE=5.063;MAF_USDA=32.738
NC_035086.1	1493868	.	C	T	.	.	MAF_USDA=2.459
NC_035086.1	1493877	.	G	A	.	.	MAF_USDA=1.639
NC_035086.1	1493891	.	T	C	.	.	MAF_USDA=13.934
NC_035086.1	1494008	.	A	C	.	.	MAF_USDA=2.459
NC_035086.1	1494014	.	T	G	.	.	MAF_INRAE=5.696
NC_035086.1	1494020	.	C	T	.	.	MAF_INRAE=1.667
NC_035086.1	1494074	.	T	C	.	.	MAF_USDA=1.639
NC_035086.1	1494078	.	A	G	.	.	MAF_USDA=2.459
NC_035086.1	1494086	.	A	T	.	.	MAF_INRAE=20.833;MAF_USDA=9.524
NC_035086.1	1494092	.	T	G	.	.	MAF_USDA=2.459
NC_035086.1	1494096	.	A	G	.	.	MAF_USDA=2.459
NC_035086.1	1494268	.	C	T	.	.	MAF_USDA=2.381
NC_035086.1	1494276	.	T	G	.	.	MAF_USDA=8.333
NC_035086.1	1494310	.	G	A	.	.	MAF_INRAE=1.667;MAF_USDA=6.557
NC_035086.1	1494343	.	C	T	.	.	MAF_INRAE=17.722
NC_035086.1	1494387	.	T	G	.	.	MAF_USDA=1.639
NC_035086.1	1494397	.	T	A	.	.	MAF_USDA=9.524
NC_035086.1	1494413	.	G	A	.	.	MAF_USDA=1.639
NC_035086.1	1494414	.	G	A	.	.	MAF_INRAE=6.329;MAF_USDA=15.476
NC_035086.1	1494422	.	A	G	.	.	MAF_INRAE=16.456;MAF_USDA=4.762
NC_035086.1	1494446	.	C	G	.	.	MAF_USDA=1.639
NC_035086.1	1494496	.	T	C	.	.	MAF_INRAE=49.167;MAF_USDA=26.19
NC_035086.1	1494497	.	G	T	.	.	MAF_INRAE=49.167;MAF_USDA=26.19
NC_035086.1	1494502	.	G	A	.	.	MAF_INRAE=17.722;MAF_USDA=45.833
NC_035086.1	1494535	.	C	A	.	.	MAF_INRAE=22.5;MAF_USDA=2.174
NC_035086.1	1494541	.	T	A	.	.	MAF_INRAE=46.667;MAF_USDA=19.048
NC_035086.1	1494556	.	C	A	.	.	MAF_INRAE=1.667;MAF_USDA=2.459
NC_035086.1	1494573	.	G	T	.	.	MAF_USDA=34.783
NC_035086.1	1494575	.	G	A	.	.	MAF_USDA=34.783
NC_035086.1	1494576	.	T	C	.	.	MAF_USDA=34.783
NC_035086.1	1494577	.	T	A	.	.	MAF_USDA=34.783
NC_035086.1	1494582	.	A	C	.	.	MAF_INRAE=12.025;MAF_USDA=25.0
NC_035086.1	1494739	.	T	A	.	.	MAF_INRAE=1.667;MAF_USDA=10.714
NC_035086.1	1494746	.	A	T	.	.	MAF_INRAE=8.228;MAF_USDA=23.214
NC_035086.1	1494751	.	A	C	.	.	MAF_INRAE=18.354;MAF_USDA=46.429
NC_035086.1	1494758	.	A	C	.	.	MAF_INRAE=46.667;MAF_USDA=16.667
NC_035086.1	1494765	.	A	G	.	.	MAF_USDA=2.459
NC_035086.1	1494776	.	G	A	.	.	MAF_USDA=8.696
NC_035086.1	1494781	.	A	G	.	.	MAF_INRAE=7.595;MAF_USDA=20.238
NC_035086.1	1494862	.	A	C	.	.	MAF_INRAE=7.595;MAF_USDA=22.892
NC_035086.1	1494958	.	A	G	.	.	MAF_INRAE=30.833;MAF_USDA=2.976
NC_035086.1	1494998	.	G	T	.	.	MAF_USDA=7.738
NC_035086.1	1495003	.	G	A	.	.	MAF_INRAE=49.167;MAF_USDA=31.548
NC_035086.1	1495029	.	C	T	.	.	MAF_INRAE=49.167;MAF_USDA=23.214
NC_035086.1	1495049	.	C	G	.	.	MAF_INRAE=13.291;MAF_USDA=20.833
NC_035086.1	1495111	.	A	G	.	.	MAF_INRAE=1.667;MAF_USDA=9.836
NC_035086.1	1495128	.	C	T	.	.	MAF_INRAE=26.582;MAF_USDA=7.738
NC_035086.1	1495163	.	G	A	.	.	MAF_USDA=3.279
NC_035086.1	1495219	.	G	A	.	.	MAF_USDA=2.5
NC_035086.1	1495229	.	T	C	.	.	MAF_INRAE=32.911;MAF_USDA=20.833
NC_035086.1	1495230	.	A	C	.	.	MAF_USDA=1.639
NC_035086.1	1495272	.	G	A	.	.	MAF_USDA=8.929
NC_035086.1	1495278	.	C	T	.	.	MAF_INRAE=47.368;MAF_USDA=45.238
NC_035086.1	1495284	.	C	T	.	.	MAF_USDA=10.714
NC_035086.1	1495299	.	A	T	.	.	MAF_INRAE=15.789;MAF_USDA=8.929
NC_035086.1	1495344	.	A	T	.	.	MAF_USDA=10.714
NC_035086.1	1495350	.	G	T	.	.	MAF_INRAE=24.167;MAF_USDA=10.588
NC_035086.1	1495388	.	A	G	.	.	MAF_INRAE=5.696;MAF_USDA=1.639
NC_035086.1	1495409	.	G	T	.	.	MAF_INRAE=4.43;MAF_USDA=16.471
NC_035086.1	1495411	.	G	T	.	.	MAF_USDA=41.667
NC_035086.1	1495426	.	A	C	.	.	MAF_USDA=1.639
NC_035086.1	1495444	.	A	C	.	.	MAF_INRAE=7.595;MAF_USDA=4.098
NC_035086.1	1495470	.	G	A	.	.	MAF_INRAE=29.167;MAF_USDA=6.25
NC_035086.1	1495494	.	C	T	.	.	MAF_USDA=1.639
NC_035086.1	1495516	.	G	A	.	.	MAF_USDA=3.279
NC_035086.1	1495549	.	C	A	.	.	MAF_INRAE=33.544;MAF_USDA=18.235
NC_035086.1	1495554	.	T	C	.	.	MAF_USDA=1.639
NC_035086.1	1495556	.	C	T	.	.	MAF_USDA=1.639
NC_035086.1	1495576	.	G	T	.	.	MAF_INRAE=4.43;MAF_USDA=17.857
NC_035086.1	1495593	.	C	A	.	.	MAF_INRAE=30.833;MAF_USDA=2.976
NC_035086.1	1495607	.	G	T	.	.	MAF_USDA=13.043
NC_035086.1	1495634	.	T	C	.	.	MAF_USDA=1.639
NC_035086.1	1495656	.	A	G	.	.	MAF_INRAE=32.911;MAF_USDA=12.295
NC_035086.1	1495660	.	T	C	.	.	MAF_INRAE=7.595;MAF_USDA=9.836
NC_035086.1	1495670	.	A	G	.	.	MAF_INRAE=25.949;MAF_USDA=22.619
NC_035086.1	1495681	.	C	T	.	.	MAF_INRAE=27.215;MAF_USDA=2.459
NC_035086.1	1495682	.	G	A	.	.	MAF_INRAE=25.316;MAF_USDA=14.881
NC_035086.1	1495685	.	T	A	.	.	MAF_USDA=4.918
NC_035086.1	1495693	.	C	T	.	.	MAF_INRAE=7.595;MAF_USDA=9.836
NC_035086.1	1495712	.	G	A	.	.	MAF_INRAE=22.152;MAF_USDA=14.286
NC_035086.1	1495795	.	G	A	.	.	MAF_USDA=6.557
NC_035086.1	1495822	.	G	A	.	.	MAF_USDA=9.836
NC_035086.1	1495863	.	C	T	.	.	MAF_INRAE=5.696;MAF_USDA=9.524
NC_035086.1	1495889	.	G	A	.	.	MAF_INRAE=7.595;MAF_USDA=9.836
NC_035086.1	1495899	.	A	G	.	.	MAF_INRAE=4.43;MAF_USDA=20.238
NC_035086.1	1495929	.	A	G	.	.	MAF_INRAE=7.595
NC_035086.1	1495942	.	G	A	.	.	MAF_USDA=2.459
NC_035086.1	1495956	.	T	C	.	.	MAF_INRAE=25.316;MAF_USDA=14.881
NC_035086.1	1495983	.	C	A	.	.	MAF_USDA=1.639
NC_035086.1	1496018	.	G	A	.	.	MAF_INRAE=32.911
NC_035086.1	1496033	.	C	T	.	.	MAF_INRAE=49.367;MAF_USDA=29.518
NC_035086.1	1496035	.	C	A	.	.	MAF_INRAE=5.696;MAF_USDA=10.119
NC_035086.1	1496106	.	A	C	.	.	MAF_INRAE=32.278;MAF_USDA=24.405
NC_035086.1	1496108	.	C	G	.	.	MAF_INRAE=7.595;MAF_USDA=9.836
NC_035086.1	1496214	.	G	A	.	.	MAF_USDA=1.639
NC_035086.1	1496238	.	T	A	.	.	MAF_INRAE=5.696;MAF_USDA=9.524
NC_035086.1	1496265	.	G	C	.	.	MAF_INRAE=50.0;MAF_USDA=30.357
NC_035086.1	1496397	.	T	A	.	.	MAF_USDA=7.377
NC_035086.1	1496398	.	G	A	.	.	MAF_USDA=7.377
NC_035086.1	1496399	.	C	T	.	.	MAF_INRAE=44.937;MAF_USDA=39.286
NC_035086.1	1496401	.	C	T	.	.	MAF_INRAE=1.667;MAF_USDA=12.295
NC_035086.1	1496403	.	G	T	.	.	MAF_INRAE=2.5
NC_035086.1	1496413	.	G	A	.	.	MAF_INRAE=50.0;MAF_USDA=29.762
NC_035086.1	1496458	.	G	C	.	.	MAF_INRAE=22.5;MAF_USDA=5.952
NC_035086.1	1496476	.	A	G	.	.	MAF_INRAE=7.595;MAF_USDA=9.836
NC_035086.1	1496489	.	C	G	.	.	MAF_USDA=2.459
NC_035086.1	1496516	.	G	A	.	.	MAF_INRAE=17.722;MAF_USDA=4.918
NC_035086.1	1496526	.	C	T	.	.	MAF_USDA=4.348
NC_035086.1	1496532	.	C	T	.	.	MAF_INRAE=11.392;MAF_USDA=30.952
NC_035086.1	1496553	.	C	T	.	.	MAF_USDA=13.095
NC_035086.1	1496575	.	T	C	.	.	MAF_USDA=2.459
NC_035086.1	1496613	.	G	T	.	.	MAF_INRAE=1.667;MAF_USDA=1.639
NC_035086.1	1496654	.	A	G	.	.	MAF_USDA=3.279
NC_035086.1	1496663	.	C	T	.	.	MAF_INRAE=27.5;MAF_USDA=4.348
NC_035086.1	1496678	.	A	G	.	.	MAF_INRAE=45.57;MAF_USDA=36.31
NC_035086.1	1496686	.	G	T	.	.	MAF_INRAE=1.667
NC_035086.1	1496712	.	G	T	.	.	MAF_INRAE=2.632;MAF_USDA=7.738
NC_035086.1	1496784	.	T	C	.	.	MAF_USDA=41.304
NC_035086.1	1498443	.	G	T	.	.	MAF_USDA=2.5
NC_035086.1	1498473	.	T	C	.	.	MAF_INRAE=15.789
NC_035086.1	1498484	.	C	G	.	.	MAF_INRAE=24.684;MAF_USDA=12.5
NC_035086.1	1498554	.	C	T	.	.	MAF_INRAE=31.646;MAF_USDA=30.588
NC_035086.1	1498561	.	A	G	.	.	MAF_USDA=4.098
NC_035086.1	1498566	.	C	A	.	.	MAF_INRAE=8.861;MAF_USDA=26.23
NC_035086.1	1498584	.	C	T	.	.	MAF_INRAE=5.696
NC_035086.1	1498602	.	T	A	.	.	MAF_INRAE=25.316;MAF_USDA=20.588
NC_035086.1	1498618	.	T	A	.	.	MAF_INRAE=37.342;MAF_USDA=48.235
NC_035086.1	1498619	.	G	T	.	.	MAF_USDA=7.059
NC_035086.1	1498666	.	A	G	.	.	MAF_INRAE=30.38;MAF_USDA=25.882
NC_035086.1	1498687	.	C	A	.	.	MAF_INRAE=32.911;MAF_USDA=12.353
NC_035086.1	1498741	.	G	A	.	.	MAF_USDA=12.941
NC_035086.1	1498751	.	C	T	.	.	MAF_USDA=1.639
NC_035086.1	1498819	.	G	A	.	.	MAF_USDA=2.459
NC_035086.1	1498850	.	A	T	.	.	MAF_INRAE=27.5
NC_035086.1	1499028	.	G	T	.	.	MAF_INRAE=2.5
NC_035086.1	1499034	.	A	C	.	.	MAF_INRAE=35.0
NC_035086.1	1499115	.	G	C	.	.	MAF_INRAE=32.5
NC_035086.1	1499188	.	T	A	.	.	MAF_USDA=12.5
NC_035086.1	1499216	.	A	T	.	.	MAF_USDA=1.667
NC_035086.1	1499238	.	C	G	.	.	MAF_USDA=7.738
NC_035086.1	1499250	.	G	A	.	.	MAF_INRAE=8.228;MAF_USDA=3.333
NC_035086.1	1499266	.	A	G	.	.	MAF_USDA=13.69
NC_035086.1	1499273	.	G	T	.	.	MAF_USDA=10.119
NC_035086.1	1499277	.	C	A	.	.	MAF_USDA=12.5
NC_035086.1	1499284	.	A	G	.	.	MAF_USDA=31.25
NC_035086.1	1499561	.	A	T	.	.	MAF_INRAE=15.789
NC_035086.1	1499591	.	T	C	.	.	MAF_USDA=4.167
NC_035086.1	1499620	.	T	C	.	.	MAF_USDA=3.279
NC_035086.1	1499639	.	T	G	.	.	MAF_USDA=4.167
NC_035086.1	1499668	.	A	C	.	.	MAF_USDA=2.941
NC_035086.1	1499687	.	A	T	.	.	MAF_INRAE=5.263;MAF_USDA=12.5
NC_035086.1	1499738	.	G	T	.	.	MAF_USDA=2.459
NC_035086.1	1499770	.	G	A	.	.	MAF_USDA=1.639
NC_035086.1	1499799	.	A	G	.	.	MAF_INRAE=24.684;MAF_USDA=15.882
NC_035086.1	1499838	.	T	G	.	.	MAF_INRAE=14.557;MAF_USDA=33.529
NC_035086.1	1499899	.	A	T	.	.	MAF_USDA=1.639
NC_035086.1	1499929	.	G	T	.	.	MAF_INRAE=32.911;MAF_USDA=18.824
NC_035086.1	1499931	.	C	T	.	.	MAF_USDA=4.167
NC_035086.1	1499961	.	C	A	.	.	MAF_INRAE=24.167
NC_035086.1	1499962	.	A	G	.	.	MAF_INRAE=24.167
NC_035086.1	1499966	.	T	C	.	.	MAF_USDA=4.098
NC_035086.1	1500069	.	C	A	.	.	MAF_USDA=16.471
NC_035086.1	1500070	.	A	G	.	.	MAF_USDA=40.0
NC_035086.1	1500841	.	G	T	.	.	MAF_USDA=49.412
NC_035086.1	1500855	.	T	C	.	.	MAF_USDA=12.5
NC_035086.1	1500866	.	T	G	.	.	MAF_USDA=2.459
NC_035086.1	1500886	.	C	A	.	.	MAF_USDA=5.882
NC_035086.1	1500906	.	T	G	.	.	MAF_INRAE=15.789;MAF_USDA=22.941
NC_035086.1	1500910	.	T	G	.	.	MAF_USDA=2.459
NC_035086.1	1500922	.	A	G	.	.	MAF_USDA=1.639
NC_035086.1	1500943	.	G	A	.	.	MAF_INRAE=3.797;MAF_USDA=18.824
NC_035086.1	1501001	.	C	T	.	.	MAF_USDA=2.459
NC_035086.1	1501051	.	T	A	.	.	MAF_USDA=1.639
NC_035086.1	1501072	.	T	G	.	.	MAF_USDA=2.459
NC_035086.1	1501073	.	G	A	.	.	MAF_USDA=4.098
NC_035086.1	1501089	.	A	T	.	.	MAF_USDA=2.459
NC_035086.1	1501151	.	T	G	.	.	MAF_USDA=20.833
NC_035086.1	1501157	.	T	C	.	.	MAF_USDA=10.417
NC_035086.1	1501172	.	T	G	.	.	MAF_USDA=37.5
NC_035086.1	1501217	.	G	T	.	.	MAF_USDA=28.261
NC_035086.1	1502313	.	T	G	.	.	MAF_USDA=20.833
NC_035086.1	1502445	.	G	A	.	.	MAF_USDA=21.765
NC_035086.1	1502457	.	T	G	.	.	MAF_USDA=2.459
NC_035086.1	1502474	.	C	T	.	.	MAF_USDA=3.333
NC_035086.1	1502478	.	C	T	.	.	MAF_USDA=9.016
NC_035086.1	1502543	.	C	T	.	.	MAF_USDA=1.639
NC_035086.1	1502544	.	A	G	.	.	MAF_USDA=1.639
NC_035086.1	1502756	.	A	G	.	.	MAF_USDA=12.5
NC_035086.1	1504380	.	C	T	.	.	MAF_USDA=11.176
NC_035086.1	1504417	.	T	C	.	.	MAF_USDA=2.459
NC_035086.1	1504427	.	C	A	.	.	MAF_USDA=4.167
NC_035086.1	1504435	.	A	G	.	.	MAF_USDA=38.824
NC_035086.1	1504452	.	C	A	.	.	MAF_USDA=2.459
NC_035086.1	1504469	.	T	C	.	.	MAF_USDA=3.333
NC_035086.1	1504510	.	T	C	.	.	MAF_INRAE=42.105;MAF_USDA=7.647
NC_035086.1	1504571	.	C	T	.	.	MAF_USDA=4.237
NC_035086.1	1504586	.	C	G	.	.	MAF_USDA=10.588
NC_035086.1	1504621	.	C	T	.	.	MAF_INRAE=26.316;MAF_USDA=47.647
NC_035086.1	1504689	.	G	T	.	.	MAF_USDA=1.639
NC_035086.1	1504693	.	G	A	.	.	MAF_USDA=50.0
NC_035086.1	1504722	.	C	T	.	.	MAF_USDA=10.714
NC_035086.1	1504745	.	A	G	.	.	MAF_USDA=11.31
NC_035086.1	1504797	.	A	G	.	.	MAF_USDA=10.119
NC_035086.1	1504798	.	C	A	.	.	MAF_USDA=5.0
NC_035086.1	1504804	.	G	T	.	.	MAF_INRAE=5.833;MAF_USDA=7.143
NC_035086.1	1504816	.	G	T	.	.	MAF_USDA=12.5
NC_035086.1	1504843	.	C	T	.	.	MAF_USDA=1.639
NC_035086.1	1504857	.	A	T	.	.	MAF_USDA=4.118
NC_035086.1	1504908	.	T	C	.	.	MAF_INRAE=5.696;MAF_USDA=17.647
NC_035086.1	1504911	.	T	C	.	.	MAF_INRAE=20.833;MAF_USDA=3.529
NC_035086.1	1505028	.	C	T	.	.	MAF_INRAE=5.696;MAF_USDA=4.167
NC_035086.1	1505052	.	T	G	.	.	MAF_USDA=12.5
NC_035086.1	1505059	.	G	C	.	.	MAF_USDA=50.0
NC_035086.1	1505060	.	G	A	.	.	MAF_USDA=50.0
NC_035086.1	1505061	.	C	A	.	.	MAF_USDA=50.0
NC_035086.1	1505062	.	T	A	.	.	MAF_INRAE=21.667;MAF_USDA=50.0
NC_035086.1	1505073	.	C	T	.	.	MAF_USDA=2.459
NC_035086.1	1505089	.	T	A	.	.	MAF_USDA=4.098
NC_035086.1	1505091	.	G	A	.	.	MAF_INRAE=30.38;MAF_USDA=27.059
NC_035086.1	1505102	.	G	T	.	.	MAF_USDA=14.583
NC_035086.1	1505107	.	A	C	.	.	MAF_USDA=3.279
NC_035086.1	1505110	.	T	C	.	.	MAF_INRAE=18.354;MAF_USDA=24.118
NC_035086.1	1505122	.	C	A	.	.	MAF_USDA=2.459
NC_035086.1	1505172	.	G	A	.	.	MAF_INRAE=46.203;MAF_USDA=40.0
NC_035086.1	1505211	.	T	C	.	.	MAF_USDA=12.5
NC_035086.1	1505284	.	G	A	.	.	MAF_USDA=4.098
NC_035086.1	1505318	.	C	A	.	.	MAF_USDA=13.115
NC_035086.1	1505323	.	T	A	.	.	MAF_INRAE=27.848;MAF_USDA=48.824
NC_035086.1	1505333	.	C	A	.	.	MAF_USDA=2.459
NC_035086.1	1505379	.	A	G	.	.	MAF_INRAE=36.709;MAF_USDA=34.706
NC_035086.1	1505405	.	G	T	.	.	MAF_USDA=5.882
NC_035086.1	1505416	.	G	A	.	.	MAF_USDA=4.098
NC_035086.1	1505427	.	G	A	.	.	MAF_USDA=4.706
NC_035086.1	1505449	.	T	A	.	.	MAF_USDA=4.167
NC_035086.1	1505484	.	T	G	.	.	MAF_INRAE=12.025;MAF_USDA=29.412
NC_035086.1	1505503	.	C	T	.	.	MAF_USDA=4.118
NC_035086.1	1505517	.	G	T	.	.	MAF_INRAE=16.456;MAF_USDA=17.213
NC_035086.1	1505557	.	A	T	.	.	MAF_USDA=7.5
NC_035086.1	1505573	.	T	A	.	.	MAF_USDA=3.333
NC_035086.1	1505575	.	T	C	.	.	MAF_USDA=3.571
NC_035086.1	1505627	.	A	G	.	.	MAF_USDA=23.529
NC_035086.1	1506477	.	A	G	.	.	MAF_USDA=8.197
NC_035086.1	1506496	.	C	A	.	.	MAF_USDA=6.557
NC_035086.1	1506497	.	T	A	.	.	MAF_USDA=19.672
NC_035086.1	1506544	.	A	C	.	.	MAF_USDA=31.148
NC_035086.1	1506563	.	G	A	.	.	MAF_INRAE=26.316;MAF_USDA=4.118
NC_035086.1	1506585	.	C	A	.	.	MAF_USDA=40.0
NC_035086.1	1506639	.	C	A	.	.	MAF_USDA=4.167
NC_035086.1	1506645	.	C	T	.	.	MAF_INRAE=13.333;MAF_USDA=1.765
NC_035086.1	1506771	.	G	A	.	.	MAF_USDA=3.279
NC_035086.1	1506777	.	T	G	.	.	MAF_INRAE=11.392;MAF_USDA=34.118
NC_035086.1	1507003	.	C	G	.	.	MAF_INRAE=5.063
NC_035086.1	1507008	.	G	A	.	.	MAF_INRAE=12.5;MAF_USDA=1.765
NC_035086.1	1507072	.	T	C	.	.	MAF_USDA=12.353
NC_035086.1	1507076	.	G	A	.	.	MAF_INRAE=13.158
NC_035086.1	1507087	.	T	C	.	.	MAF_USDA=3.529
NC_035086.1	1507109	.	A	T	.	.	MAF_USDA=19.565
NC_035086.1	1507116	.	C	T	.	.	MAF_USDA=21.739
NC_035086.1	1507117	.	A	G	.	.	MAF_USDA=19.565
NC_035086.1	1507119	.	G	T	.	.	MAF_USDA=17.391
NC_035086.1	1507228	.	T	C	.	.	MAF_USDA=21.176
NC_035086.1	1507236	.	T	C	.	.	MAF_USDA=21.765
NC_035086.1	1507287	.	T	G	.	.	MAF_USDA=7.738
NC_035086.1	1507358	.	A	T	.	.	MAF_USDA=39.583
NC_035086.1	1507368	.	G	T	.	.	MAF_USDA=41.667
NC_035086.1	1507393	.	G	A	.	.	MAF_USDA=4.167
NC_035086.1	1507395	.	G	T	.	.	MAF_USDA=29.762
NC_035086.1	1507403	.	T	A	.	.	MAF_USDA=3.279
NC_035086.1	1507490	.	C	T	.	.	MAF_USDA=5.738
NC_035086.1	1507491	.	G	A	.	.	MAF_INRAE=32.278;MAF_USDA=11.765
NC_035086.1	1507585	.	G	A	.	.	MAF_INRAE=7.5;MAF_USDA=4.918
NC_035086.1	1507615	.	C	T	.	.	MAF_INRAE=31.013;MAF_USDA=11.765
NC_035086.1	1507616	.	A	G	.	.	MAF_INRAE=8.333;MAF_USDA=25.882
NC_035086.1	1507670	.	C	A	.	.	MAF_USDA=1.639
NC_035086.1	1507671	.	A	C	.	.	MAF_USDA=1.639
NC_035086.1	1507678	.	G	A	.	.	MAF_USDA=1.639
NC_035086.1	1507682	.	A	G	.	.	MAF_USDA=2.459
NC_035086.1	1507685	.	A	G	.	.	MAF_USDA=2.459
NC_035086.1	1507686	.	G	T	.	.	MAF_INRAE=12.025;MAF_USDA=31.765
NC_035086.1	1507688	.	A	G	.	.	MAF_USDA=6.471
NC_035086.1	1507734	.	C	G	.	.	MAF_INRAE=32.911;MAF_USDA=7.059
NC_035086.1	1507744	.	T	C	.	.	MAF_INRAE=21.053;MAF_USDA=36.471
NC_035086.1	1507759	.	C	T	.	.	MAF_INRAE=47.368;MAF_USDA=7.647
NC_035086.1	1507766	.	T	C	.	.	MAF_INRAE=47.368;MAF_USDA=7.059
NC_035086.1	1507776	.	A	G	.	.	MAF_USDA=2.459
NC_035086.1	1507799	.	A	G	.	.	MAF_INRAE=7.5;MAF_USDA=25.294
NC_035086.1	1507846	.	G	T	.	.	MAF_INRAE=13.333;MAF_USDA=5.882
NC_035086.1	1507852	.	T	G	.	.	MAF_INRAE=22.152;MAF_USDA=38.235
NC_035086.1	1507882	.	T	G	.	.	MAF_USDA=4.167
NC_035086.1	1507893	.	A	T	.	.	MAF_INRAE=22.5;MAF_USDA=43.75
NC_035086.1	1507895	.	A	C	.	.	MAF_USDA=4.167
NC_035086.1	1507900	.	A	C	.	.	MAF_USDA=3.333
NC_035086.1	1507901	.	C	A	.	.	MAF_USDA=3.333
NC_035086.1	1507910	.	C	A	.	.	MAF_INRAE=26.316
NC_035086.1	1507917	.	T	A	.	.	MAF_USDA=7.143
NC_035086.1	1507919	.	G	T	.	.	MAF_USDA=1.667
NC_035086.1	1507923	.	T	C	.	.	MAF_USDA=1.667
NC_035086.1	1507942	.	A	T	.	.	MAF_INRAE=12.5;MAF_USDA=1.786
NC_035086.1	1507946	.	T	G	.	.	MAF_USDA=10.714
NC_035086.1	1507977	.	G	T	.	.	MAF_INRAE=12.025;MAF_USDA=30.357
NC_035086.1	1507982	.	A	C	.	.	MAF_INRAE=12.5;MAF_USDA=1.786
NC_035086.1	1508011	.	G	A	.	.	MAF_INRAE=21.519;MAF_USDA=32.353
NC_035086.1	1508015	.	T	C	.	.	MAF_INRAE=9.167;MAF_USDA=29.412
NC_035086.1	1508037	.	C	A	.	.	MAF_INRAE=12.025;MAF_USDA=30.0
NC_035086.1	1508045	.	A	C	.	.	MAF_USDA=1.639
NC_035086.1	1508052	.	A	C	.	.	MAF_INRAE=22.152;MAF_USDA=37.647
NC_035086.1	1508054	.	T	G	.	.	MAF_USDA=4.167
NC_035086.1	1508055	.	G	T	.	.	MAF_INRAE=22.5;MAF_USDA=43.75
NC_035086.1	1508057	.	C	A	.	.	MAF_USDA=4.167
NC_035086.1	1508093	.	C	A	.	.	MAF_USDA=4.098
NC_035086.1	1508094	.	A	C	.	.	MAF_INRAE=23.418;MAF_USDA=1.765
NC_035086.1	1508121	.	A	T	.	.	MAF_INRAE=31.013;MAF_USDA=11.765
NC_035086.1	1508132	.	C	T	.	.	MAF_USDA=5.738
NC_035086.1	1508166	.	C	T	.	.	MAF_INRAE=13.333;MAF_USDA=1.765
NC_035086.1	1508167	.	A	G	.	.	MAF_USDA=2.459
NC_035086.1	1508170	.	C	T	.	.	MAF_USDA=1.639
NC_035086.1	1508183	.	C	A	.	.	MAF_INRAE=9.167;MAF_USDA=24.706
NC_035086.1	1508191	.	A	G	.	.	MAF_USDA=1.639
NC_035086.1	1508195	.	G	A	.	.	MAF_USDA=1.639
NC_035086.1	1508244	.	T	C	.	.	MAF_INRAE=46.835;MAF_USDA=48.235
NC_035086.1	1508255	.	T	C	.	.	MAF_INRAE=8.333;MAF_USDA=23.529
NC_035086.1	1508259	.	A	C	.	.	MAF_USDA=1.639
NC_035086.1	1508300	.	C	T	.	.	MAF_USDA=1.639
NC_035086.1	1508352	.	G	T	.	.	MAF_USDA=1.639
NC_035086.1	1508356	.	C	A	.	.	MAF_USDA=8.333
NC_035086.1	1508370	.	A	G	.	.	MAF_INRAE=10.127;MAF_USDA=35.417
NC_035086.1	1508372	.	C	A	.	.	MAF_USDA=31.25
NC_035086.1	1508386	.	A	G	.	.	MAF_INRAE=12.5;MAF_USDA=33.333
NC_035086.1	1508468	.	G	A	.	.	MAF_INRAE=7.5;MAF_USDA=39.583
NC_035086.1	1508475	.	G	A	.	.	MAF_USDA=9.167
NC_035086.1	1508476	.	G	A	.	.	MAF_USDA=13.69
NC_035086.1	1508486	.	C	T	.	.	MAF_USDA=15.574
NC_035086.1	1508487	.	A	G	.	.	MAF_INRAE=25.0;MAF_USDA=47.917
NC_035086.1	1508505	.	G	T	.	.	MAF_USDA=1.639
NC_035086.1	1508515	.	C	A	.	.	MAF_INRAE=32.911;MAF_USDA=11.176
NC_035086.1	1508521	.	A	T	.	.	MAF_INRAE=31.013;MAF_USDA=7.059
NC_035086.1	1508536	.	T	G	.	.	MAF_INRAE=37.342;MAF_USDA=33.333
NC_035086.1	1508542	.	T	G	.	.	MAF_INRAE=31.013;MAF_USDA=6.548
NC_035086.1	1508543	.	C	A	.	.	MAF_INRAE=13.333;MAF_USDA=1.786
NC_035086.1	1508548	.	A	G	.	.	MAF_INRAE=31.013;MAF_USDA=6.548
NC_035086.1	1508550	.	T	G	.	.	MAF_INRAE=24.167;MAF_USDA=6.548
NC_035086.1	1508560	.	A	T	.	.	MAF_USDA=2.5
NC_035086.1	1508613	.	G	A	.	.	MAF_INRAE=13.333;MAF_USDA=1.765
NC_035086.1	1508614	.	T	C	.	.	MAF_INRAE=9.167;MAF_USDA=14.754
NC_035086.1	1508644	.	A	G	.	.	MAF_INRAE=21.519;MAF_USDA=43.75
NC_035086.1	1508652	.	G	T	.	.	MAF_INRAE=21.519;MAF_USDA=37.647
NC_035086.1	1508661	.	G	C	.	.	MAF_USDA=1.639
NC_035086.1	1508663	.	A	G	.	.	MAF_USDA=37.647
NC_035086.1	1508674	.	C	T	.	.	MAF_INRAE=31.013;MAF_USDA=7.059
NC_035086.1	1508688	.	G	A	.	.	MAF_INRAE=11.392;MAF_USDA=31.176
NC_035086.1	1508750	.	A	G	.	.	MAF_INRAE=21.519;MAF_USDA=36.471
NC_035086.1	1508774	.	G	A	.	.	MAF_INRAE=10.0;MAF_USDA=2.459
NC_035086.1	1508813	.	A	C	.	.	MAF_INRAE=21.667;MAF_USDA=43.75
NC_035086.1	1508814	.	A	T	.	.	MAF_INRAE=21.667;MAF_USDA=43.75
NC_035086.1	1508824	.	G	A	.	.	MAF_INRAE=11.392;MAF_USDA=30.588
NC_035086.1	1508825	.	A	T	.	.	MAF_USDA=12.5
NC_035086.1	1508831	.	A	T	.	.	MAF_USDA=7.377
NC_035086.1	1508855	.	T	C	.	.	MAF_INRAE=8.333;MAF_USDA=24.118
NC_035086.1	1508862	.	C	A	.	.	MAF_USDA=4.918
NC_035086.1	1508865	.	T	A	.	.	MAF_USDA=6.557
NC_035086.1	1508905	.	A	T	.	.	MAF_INRAE=18.354;MAF_USDA=4.167
NC_035086.1	1508941	.	A	C	.	.	MAF_INRAE=22.152;MAF_USDA=36.471
NC_035086.1	1508953	.	T	C	.	.	MAF_USDA=2.459
NC_035086.1	1508970	.	G	A	.	.	MAF_INRAE=5.696
NC_035086.1	1509018	.	A	G	.	.	MAF_INRAE=22.152;MAF_USDA=37.059
NC_035086.1	1509067	.	T	A	.	.	MAF_USDA=2.459
NC_035086.1	1509072	.	T	G	.	.	MAF_USDA=6.557
NC_035086.1	1509076	.	T	G	.	.	MAF_USDA=6.557
NC_035086.1	1509079	.	C	T	.	.	MAF_USDA=6.557
NC_035086.1	1509080	.	A	G	.	.	MAF_USDA=6.557
NC_035086.1	1509083	.	A	C	.	.	MAF_INRAE=35.0;MAF_USDA=8.333
NC_035086.1	1509091	.	A	T	.	.	MAF_USDA=8.333
NC_035086.1	1509094	.	C	A	.	.	MAF_INRAE=31.013;MAF_USDA=7.059
NC_035086.1	1509108	.	G	T	.	.	MAF_INRAE=8.333;MAF_USDA=34.118
NC_035086.1	1509109	.	G	T	.	.	MAF_INRAE=23.333;MAF_USDA=37.059
NC_035086.1	1509130	.	A	C	.	.	MAF_USDA=1.639
NC_035086.1	1509135	.	G	A	.	.	MAF_INRAE=8.333;MAF_USDA=32.941
NC_035086.1	1509153	.	C	T	.	.	MAF_USDA=1.639
NC_035086.1	1509205	.	G	A	.	.	MAF_USDA=4.098
NC_035086.1	1509208	.	A	C	.	.	MAF_INRAE=5.696;MAF_USDA=26.471
NC_035086.1	1509213	.	T	G	.	.	MAF_USDA=1.639
NC_035086.1	1509247	.	T	G	.	.	MAF_USDA=2.459
NC_035086.1	1509259	.	C	T	.	.	MAF_INRAE=20.886;MAF_USDA=38.235
NC_035086.1	1509339	.	A	G	.	.	MAF_USDA=1.639
NC_035086.1	1509393	.	G	A	.	.	MAF_INRAE=7.595
NC_035086.1	1509397	.	C	T	.	.	MAF_INRAE=24.051;MAF_USDA=6.471
NC_035086.1	1509468	.	T	C	.	.	MAF_INRAE=8.333;MAF_USDA=24.118
NC_035086.1	1509469	.	G	A	.	.	MAF_INRAE=22.5;MAF_USDA=7.647
NC_035086.1	1509483	.	C	A	.	.	MAF_USDA=4.098
NC_035086.1	1509517	.	G	A	.	.	MAF_INRAE=21.053;MAF_USDA=11.765
NC_035086.1	1509520	.	A	C	.	.	MAF_INRAE=8.333;MAF_USDA=24.118
NC_035086.1	1509523	.	G	A	.	.	MAF_USDA=2.459
NC_035086.1	1509527	.	A	C	.	.	MAF_INRAE=8.333;MAF_USDA=24.118
NC_035086.1	1509577	.	C	A	.	.	MAF_INRAE=8.333;MAF_USDA=24.118
NC_035086.1	1509582	.	G	T	.	.	MAF_USDA=8.333
NC_035086.1	1509705	.	G	C	.	.	MAF_INRAE=11.392;MAF_USDA=31.765
NC_035086.1	1509745	.	G	T	.	.	MAF_USDA=6.557
NC_035086.1	1509849	.	G	T	.	.	MAF_INRAE=13.333;MAF_USDA=2.083
NC_035086.1	1509859	.	A	C	.	.	MAF_INRAE=31.646;MAF_USDA=8.333
NC_035086.1	1509861	.	A	C	.	.	MAF_INRAE=35.0;MAF_USDA=8.333
NC_035086.1	1509864	.	G	T	.	.	MAF_INRAE=17.5;MAF_USDA=27.083
NC_035086.1	1509867	.	C	A	.	.	MAF_INRAE=34.167;MAF_USDA=18.072
NC_035086.1	1509869	.	A	C	.	.	MAF_INRAE=13.333;MAF_USDA=2.41
NC_035086.1	1509870	.	A	T	.	.	MAF_INRAE=13.333;MAF_USDA=2.41
NC_035086.1	1509875	.	C	A	.	.	MAF_INRAE=11.392;MAF_USDA=31.176
NC_035086.1	1509890	.	C	T	.	.	MAF_INRAE=10.0
NC_035086.1	1509904	.	C	T	.	.	MAF_USDA=12.5
NC_035086.1	1509928	.	C	T	.	.	MAF_INRAE=12.5;MAF_USDA=1.765
NC_035086.1	1509999	.	T	G	.	.	MAF_INRAE=21.053
NC_035086.1	1510006	.	C	A	.	.	MAF_INRAE=21.053;MAF_USDA=8.333
NC_035086.1	1510019	.	A	G	.	.	MAF_USDA=31.25
NC_035086.1	1510025	.	T	G	.	.	MAF_USDA=8.333
NC_035086.1	1510048	.	C	T	.	.	MAF_INRAE=31.579
NC_035086.1	1510051	.	G	A	.	.	MAF_USDA=3.279
NC_035086.1	1510054	.	A	G	.	.	MAF_USDA=45.833
NC_035086.1	1510180	.	G	A	.	.	MAF_USDA=33.333
NC_035086.1	1510206	.	G	A	.	.	MAF_USDA=6.471
NC_035086.1	1510214	.	G	T	.	.	MAF_USDA=1.765
NC_035086.1	1510237	.	C	G	.	.	MAF_USDA=2.459
NC_035086.1	1510256	.	C	T	.	.	MAF_USDA=26.087
NC_035086.1	1510402	.	A	T	.	.	MAF_USDA=1.695
NC_035086.1	1510422	.	G	A	.	.	MAF_USDA=6.897
NC_035086.1	1510452	.	T	A	.	.	MAF_INRAE=47.368;MAF_USDA=4.762
NC_035086.1	1510455	.	T	A	.	.	MAF_INRAE=21.053;MAF_USDA=8.824
NC_035086.1	1510460	.	A	T	.	.	MAF_USDA=1.639
NC_035086.1	1510478	.	C	A	.	.	MAF_INRAE=21.053
NC_035086.1	1510507	.	T	C	.	.	MAF_USDA=24.706
NC_035086.1	1510538	.	T	A	.	.	MAF_USDA=2.5
NC_035086.1	1510542	.	A	G	.	.	MAF_USDA=8.333
NC_035086.1	1510590	.	T	A	.	.	MAF_USDA=1.786
NC_035086.1	1510609	.	C	T	.	.	MAF_USDA=4.348
NC_035086.1	1510624	.	T	G	.	.	MAF_USDA=12.5
NC_035086.1	1510638	.	A	G	.	.	MAF_USDA=10.0
NC_035086.1	1510661	.	T	C	.	.	MAF_USDA=2.459
NC_035086.1	1510683	.	C	G	.	.	MAF_USDA=10.588
NC_035086.1	1510686	.	T	G	.	.	MAF_USDA=10.588
NC_035086.1	1510764	.	T	G	.	.	MAF_USDA=18.333
NC_035086.1	1510766	.	C	A	.	.	MAF_USDA=10.0
NC_035086.1	1510800	.	T	A	.	.	MAF_USDA=4.918
NC_035086.1	1510801	.	A	C	.	.	MAF_USDA=1.765
NC_035086.1	1510807	.	T	G	.	.	MAF_USDA=10.0
NC_035086.1	1510808	.	T	A	.	.	MAF_USDA=8.333
NC_035086.1	1510814	.	C	T	.	.	MAF_USDA=11.765
NC_035086.1	1510874	.	T	A	.	.	MAF_USDA=1.639
NC_035086.1	1510877	.	C	G	.	.	MAF_USDA=1.639
NC_035086.1	1510878	.	C	A	.	.	MAF_USDA=1.639
NC_035086.1	1510891	.	T	C	.	.	MAF_INRAE=31.579;MAF_USDA=15.294
NC_035086.1	1512635	.	C	A	.	.	MAF_USDA=2.5
NC_035086.1	1512711	.	T	C	.	.	MAF_USDA=1.765
NC_035086.1	1512742	.	A	C	.	.	MAF_USDA=2.459
NC_035086.1	1512801	.	G	C	.	.	MAF_USDA=2.459
NC_035086.1	1512804	.	T	A	.	.	MAF_USDA=2.459
NC_035086.1	1515184	.	C	G	.	.	MAF_USDA=13.529
NC_035086.1	1515265	.	A	G	.	.	MAF_USDA=5.882
NC_035086.1	1515307	.	G	A	.	.	MAF_USDA=3.279
NC_035086.1	1515333	.	C	T	.	.	MAF_USDA=4.167
NC_035086.1	1515339	.	A	T	.	.	MAF_USDA=5.738
NC_035086.1	1515368	.	G	A	.	.	MAF_USDA=2.459
NC_035086.1	1515425	.	C	T	.	.	MAF_USDA=1.639
NC_035086.1	1515436	.	G	A	.	.	MAF_USDA=7.647
NC_035086.1	1515441	.	G	A	.	.	MAF_USDA=5.738
NC_035086.1	1515453	.	G	A	.	.	MAF_USDA=4.098
NC_035086.1	1515462	.	T	C	.	.	MAF_USDA=8.824
NC_035086.1	1515463	.	A	G	.	.	MAF_USDA=1.639
NC_035086.1	1515480	.	C	T	.	.	MAF_USDA=12.5
NC_035086.1	1515918	.	C	T	.	.	MAF_USDA=8.333
NC_035086.1	1515949	.	A	T	.	.	MAF_USDA=1.639
NC_035086.1	1515951	.	C	T	.	.	MAF_USDA=1.639
NC_035086.1	1515963	.	G	C	.	.	MAF_USDA=18.235
NC_035086.1	1515969	.	A	G	.	.	MAF_USDA=18.235
NC_035086.1	1515972	.	T	C	.	.	MAF_USDA=1.667
NC_035086.1	1515991	.	A	G	.	.	MAF_INRAE=11.392;MAF_USDA=23.81
NC_035086.1	1516017	.	T	A	.	.	MAF_INRAE=21.053;MAF_USDA=8.824
NC_035086.1	1516026	.	T	C	.	.	MAF_INRAE=22.785
NC_035086.1	1516030	.	C	A	.	.	MAF_INRAE=21.053;MAF_USDA=8.824
NC_035086.1	1516047	.	G	T	.	.	MAF_INRAE=3.797;MAF_USDA=3.279
NC_035086.1	1516062	.	C	T	.	.	MAF_INRAE=21.053
NC_035086.1	1516102	.	T	C	.	.	MAF_INRAE=10.526;MAF_USDA=30.952
NC_035086.1	1516140	.	A	T	.	.	MAF_USDA=17.262
NC_035086.1	1516187	.	C	A	.	.	MAF_INRAE=35.833;MAF_USDA=6.627
NC_035086.1	1516228	.	A	T	.	.	MAF_USDA=12.651
NC_035086.1	1516234	.	A	T	.	.	MAF_INRAE=30.38;MAF_USDA=7.229
NC_035086.1	1516408	.	C	G	.	.	MAF_USDA=1.639
NC_035086.1	1516429	.	T	C	.	.	MAF_USDA=1.639
NC_035086.1	1516430	.	C	T	.	.	MAF_USDA=1.639
NC_035086.1	1516606	.	C	T	.	.	MAF_USDA=3.279
NC_035086.1	1516624	.	A	T	.	.	MAF_USDA=2.459
NC_035086.1	1516708	.	C	A	.	.	MAF_USDA=4.167
NC_035086.1	1517682	.	C	T	.	.	MAF_USDA=4.167
NC_035086.1	1517695	.	A	C	.	.	MAF_USDA=18.75
NC_035086.1	1517720	.	A	G	.	.	MAF_USDA=6.557
NC_035086.1	1517781	.	T	C	.	.	MAF_USDA=4.167
NC_035086.1	1517801	.	G	A	.	.	MAF_INRAE=10.0;MAF_USDA=15.476
NC_035086.1	1517808	.	C	T	.	.	MAF_INRAE=6.329;MAF_USDA=16.667
NC_035086.1	1517820	.	A	C	.	.	MAF_INRAE=6.329;MAF_USDA=19.412
NC_035086.1	1517880	.	T	G	.	.	MAF_USDA=1.639
NC_035086.1	1517881	.	G	T	.	.	MAF_USDA=6.471
NC_035086.1	1517911	.	C	T	.	.	MAF_USDA=2.459
NC_035086.1	1517916	.	T	G	.	.	MAF_INRAE=5.263;MAF_USDA=8.197
NC_035086.1	1517930	.	C	T	.	.	MAF_INRAE=21.053;MAF_USDA=11.765
NC_035086.1	1517939	.	T	G	.	.	MAF_USDA=4.918
NC_035086.1	1518008	.	A	T	.	.	MAF_INRAE=26.316;MAF_USDA=29.167
NC_035086.1	1518011	.	G	A	.	.	MAF_USDA=1.667
NC_035086.1	1518085	.	T	A	.	.	MAF_USDA=6.557
NC_035086.1	1518087	.	T	G	.	.	MAF_USDA=47.917
NC_035086.1	1518112	.	T	A	.	.	MAF_USDA=28.235
NC_035086.1	1518138	.	G	T	.	.	MAF_USDA=4.819
NC_035086.1	1518141	.	A	C	.	.	MAF_USDA=8.333
NC_035086.1	1518188	.	G	T	.	.	MAF_USDA=14.583
NC_035086.1	1518211	.	G	T	.	.	MAF_USDA=3.333
NC_035086.1	1518248	.	C	T	.	.	MAF_USDA=9.016
NC_035086.1	1518258	.	A	G	.	.	MAF_USDA=1.639
NC_035086.1	1518271	.	C	A	.	.	MAF_INRAE=26.316;MAF_USDA=25.882
NC_035086.1	1518276	.	A	C	.	.	MAF_USDA=1.639
NC_035086.1	1518291	.	G	A	.	.	MAF_USDA=1.667
NC_035086.1	1518576	.	G	T	.	.	MAF_USDA=5.294
NC_035086.1	1518577	.	C	G	.	.	MAF_USDA=6.471
NC_035086.1	1518603	.	A	C	.	.	MAF_USDA=4.918
NC_035086.1	1518605	.	T	G	.	.	MAF_USDA=3.279
NC_035086.1	1518608	.	C	T	.	.	MAF_USDA=1.639
NC_035086.1	1518625	.	T	A	.	.	MAF_USDA=4.167
NC_035086.1	1518627	.	G	T	.	.	MAF_USDA=2.459
NC_035086.1	1519095	.	T	G	.	.	MAF_USDA=1.639
NC_035086.1	1519098	.	T	A	.	.	MAF_USDA=1.639
NC_035086.1	1519106	.	G	T	.	.	MAF_USDA=1.639
NC_035086.1	1519108	.	T	A	.	.	MAF_INRAE=26.316;MAF_USDA=16.471
NC_035086.1	1519124	.	T	A	.	.	MAF_USDA=2.941
NC_035086.1	1519140	.	C	T	.	.	MAF_USDA=19.412
NC_035086.1	1519204	.	C	A	.	.	MAF_USDA=4.918
NC_035086.1	1519240	.	T	G	.	.	MAF_INRAE=12.5;MAF_USDA=13.69
NC_035086.1	1519255	.	C	T	.	.	MAF_USDA=4.167
NC_035086.1	1519257	.	T	A	.	.	MAF_USDA=1.667
NC_035086.1	1519269	.	A	T	.	.	MAF_INRAE=5.063;MAF_USDA=14.881
NC_035086.1	1519290	.	A	C	.	.	MAF_USDA=8.929
NC_035086.1	1519306	.	T	C	.	.	MAF_USDA=31.548
NC_035086.1	1519310	.	A	C	.	.	MAF_USDA=33.929
NC_035086.1	1519323	.	G	C	.	.	MAF_USDA=2.5
NC_035086.1	1519332	.	A	T	.	.	MAF_USDA=2.5
NC_035086.1	1519333	.	A	G	.	.	MAF_USDA=2.5
NC_035086.1	1519342	.	G	A	.	.	MAF_USDA=3.529
NC_035086.1	1519343	.	G	T	.	.	MAF_USDA=12.5
NC_035086.1	1519346	.	C	T	.	.	MAF_USDA=2.459
NC_035086.1	1519356	.	G	T	.	.	MAF_USDA=7.059
NC_035086.1	1519362	.	G	A	.	.	MAF_USDA=3.529
NC_035086.1	1519385	.	G	A	.	.	MAF_USDA=12.5
NC_035086.1	1519394	.	A	G	.	.	MAF_USDA=20.588
NC_035086.1	1519396	.	G	T	.	.	MAF_USDA=3.279
NC_035086.1	1519399	.	T	A	.	.	MAF_USDA=7.377
NC_035086.1	1519407	.	G	A	.	.	MAF_USDA=7.377
NC_035086.1	1519417	.	C	A	.	.	MAF_USDA=2.459
NC_035086.1	1519435	.	T	A	.	.	MAF_USDA=16.667
NC_035086.1	1519443	.	A	G	.	.	MAF_USDA=16.667
NC_035086.1	1519463	.	G	A	.	.	MAF_INRAE=5.263;MAF_USDA=12.5
NC_035086.1	1519509	.	A	G	.	.	MAF_USDA=3.39
NC_035086.1	1519513	.	T	C	.	.	MAF_USDA=12.712
NC_035086.1	1519514	.	G	A	.	.	MAF_USDA=12.712
NC_035086.1	1519550	.	G	A	.	.	MAF_USDA=12.5
NC_035086.1	1519569	.	G	C	.	.	MAF_USDA=17.391
NC_035086.1	1519577	.	G	A	.	.	MAF_USDA=11.176
NC_035086.1	1519588	.	T	G	.	.	MAF_USDA=12.5
NC_035086.1	1519604	.	G	A	.	.	MAF_USDA=3.279
NC_035086.1	1519621	.	T	A	.	.	MAF_USDA=7.647
NC_035086.1	1519676	.	G	A	.	.	MAF_USDA=2.459
NC_035086.1	1519693	.	C	T	.	.	MAF_USDA=1.639
NC_035086.1	1519696	.	G	A	.	.	MAF_USDA=1.639
NC_035086.1	1519707	.	C	T	.	.	MAF_USDA=1.639
NC_035086.1	1519765	.	T	G	.	.	MAF_USDA=10.833
NC_035086.1	1519806	.	T	G	.	.	MAF_USDA=2.5
NC_035086.1	1519842	.	G	A	.	.	MAF_USDA=2.5
NC_035086.1	1519847	.	A	G	.	.	MAF_USDA=2.5
NC_035086.1	1519858	.	C	G	.	.	MAF_USDA=2.542
NC_035086.1	1519895	.	C	A	.	.	MAF_USDA=7.5
NC_035086.1	1519933	.	A	G	.	.	MAF_USDA=6.667
NC_035086.1	1519941	.	T	G	.	.	MAF_USDA=5.833
NC_035086.1	1519942	.	T	G	.	.	MAF_USDA=2.5
NC_035086.1	1519943	.	T	G	.	.	MAF_USDA=2.5
NC_035086.1	1519952	.	A	G	.	.	MAF_USDA=2.5
NC_035086.1	1520031	.	T	C	.	.	MAF_USDA=1.667
NC_035086.1	1520056	.	T	C	.	.	MAF_USDA=2.459
NC_035086.1	1520065	.	C	A	.	.	MAF_USDA=2.459
NC_035086.1	1520118	.	C	T	.	.	MAF_USDA=2.459
NC_035086.1	1520126	.	C	T	.	.	MAF_USDA=1.639
NC_035086.1	1520168	.	C	A	.	.	MAF_USDA=1.639
NC_035086.1	1520174	.	A	C	.	.	MAF_USDA=1.639
NC_035086.1	1520188	.	G	A	.	.	MAF_INRAE=20.833;MAF_USDA=7.647
NC_035086.1	1520193	.	T	C	.	.	MAF_USDA=1.639
NC_035086.1	1520227	.	G	T	.	.	MAF_USDA=8.333
NC_035086.1	1520246	.	G	T	.	.	MAF_INRAE=12.5;MAF_USDA=9.412
NC_035086.1	1520254	.	C	G	.	.	MAF_USDA=1.639
NC_035086.1	1520259	.	C	A	.	.	MAF_USDA=1.639
NC_035086.1	1520304	.	G	A	.	.	MAF_INRAE=5.063;MAF_USDA=19.412
NC_035086.1	1520309	.	A	T	.	.	MAF_INRAE=9.167;MAF_USDA=4.918
NC_035086.1	1520318	.	G	A	.	.	MAF_USDA=1.639
NC_035086.1	1520330	.	A	G	.	.	MAF_INRAE=46.203;MAF_USDA=20.0
NC_035086.1	1520346	.	A	T	.	.	MAF_INRAE=28.481;MAF_USDA=11.176
NC_035086.1	1520375	.	C	T	.	.	MAF_INRAE=7.595;MAF_USDA=9.016
NC_035086.1	1520376	.	T	A	.	.	MAF_USDA=1.639
NC_035086.1	1520396	.	T	A	.	.	MAF_INRAE=30.38;MAF_USDA=11.765
NC_035086.1	1520401	.	C	A	.	.	MAF_INRAE=30.38;MAF_USDA=14.118
NC_035086.1	1520449	.	A	C	.	.	MAF_USDA=1.639
NC_035086.1	1520469	.	G	A	.	.	MAF_USDA=4.706
NC_035086.1	1520484	.	T	C	.	.	MAF_INRAE=29.747;MAF_USDA=10.588
NC_035086.1	1520488	.	G	A	.	.	MAF_USDA=4.098
NC_035086.1	1520502	.	A	C	.	.	MAF_INRAE=29.747;MAF_USDA=6.471
NC_035086.1	1520511	.	G	A	.	.	MAF_USDA=1.639
NC_035086.1	1520549	.	G	A	.	.	MAF_INRAE=10.0;MAF_USDA=2.459
NC_035086.1	1520600	.	A	C	.	.	MAF_INRAE=10.0;MAF_USDA=2.459
NC_035086.1	1520603	.	T	C	.	.	MAF_INRAE=9.167;MAF_USDA=3.279
NC_035086.1	1520607	.	G	A	.	.	MAF_USDA=1.639
NC_035086.1	1520614	.	T	C	.	.	MAF_USDA=1.639
NC_035086.1	1520665	.	C	A	.	.	MAF_USDA=1.639
NC_035086.1	1520672	.	T	C	.	.	MAF_USDA=8.197
NC_035086.1	1520701	.	A	C	.	.	MAF_INRAE=31.013;MAF_USDA=12.353
NC_035086.1	1520741	.	C	T	.	.	MAF_INRAE=5.063
NC_035086.1	1520753	.	G	A	.	.	MAF_INRAE=31.646;MAF_USDA=12.353
NC_035086.1	1520942	.	A	G	.	.	MAF_USDA=12.353
NC_035086.1	1522019	.	C	G	.	.	MAF_USDA=12.5
NC_035086.1	1522027	.	C	A	.	.	MAF_USDA=14.583
NC_035086.1	1522032	.	T	A	.	.	MAF_USDA=12.5
NC_035086.1	1522033	.	A	T	.	.	MAF_USDA=12.5
NC_035086.1	1522034	.	C	T	.	.	MAF_USDA=12.5
NC_035086.1	1522198	.	C	A	.	.	MAF_USDA=1.667
NC_035086.1	1522373	.	A	C	.	.	MAF_USDA=1.639
NC_035086.1	1522375	.	A	G	.	.	MAF_INRAE=9.167;MAF_USDA=4.167
NC_035086.1	1522377	.	T	G	.	.	MAF_INRAE=1.667;MAF_USDA=5.0
NC_035086.1	1522390	.	C	T	.	.	MAF_USDA=12.5
NC_035086.1	1522416	.	A	C	.	.	MAF_INRAE=15.789;MAF_USDA=6.557
NC_035086.1	1522419	.	T	G	.	.	MAF_USDA=10.417
NC_035086.1	1522420	.	A	C	.	.	MAF_INRAE=10.0;MAF_USDA=4.098
NC_035086.1	1522431	.	G	A	.	.	MAF_USDA=18.033
NC_035086.1	1522458	.	C	G	.	.	MAF_USDA=1.639
NC_035086.1	1522467	.	A	C	.	.	MAF_USDA=1.765
NC_035086.1	1522497	.	A	T	.	.	MAF_USDA=1.639
NC_035086.1	1522506	.	C	T	.	.	MAF_INRAE=23.418
NC_035086.1	1522521	.	T	C	.	.	MAF_USDA=1.639
NC_035086.1	1522529	.	C	A	.	.	MAF_USDA=4.098
NC_035086.1	1522551	.	G	T	.	.	MAF_INRAE=34.81;MAF_USDA=45.833
NC_035086.1	1522573	.	T	C	.	.	MAF_INRAE=10.0;MAF_USDA=2.459
NC_035086.1	1522575	.	G	T	.	.	MAF_INRAE=26.316;MAF_USDA=2.459
NC_035086.1	1522593	.	T	A	.	.	MAF_USDA=4.098
NC_035086.1	1522598	.	A	T	.	.	MAF_INRAE=26.316;MAF_USDA=5.882
NC_035086.1	1522649	.	T	A	.	.	MAF_USDA=4.098
NC_035086.1	1522685	.	C	T	.	.	MAF_USDA=4.918
NC_035086.1	1522709	.	G	A	.	.	MAF_USDA=4.918
NC_035086.1	1522737	.	A	T	.	.	MAF_USDA=3.279
NC_035086.1	1522743	.	A	C	.	.	MAF_INRAE=19.62;MAF_USDA=3.279
NC_035086.1	1522762	.	A	T	.	.	MAF_INRAE=18.354
NC_035086.1	1522767	.	T	G	.	.	MAF_INRAE=19.62
NC_035086.1	1522772	.	T	G	.	.	MAF_INRAE=15.833
NC_035086.1	1522779	.	T	A	.	.	MAF_INRAE=20.253
NC_035086.1	1522808	.	T	C	.	.	MAF_INRAE=10.0;MAF_USDA=3.279
NC_035086.1	1522837	.	G	T	.	.	MAF_INRAE=10.0;MAF_USDA=2.459
NC_035086.1	1522844	.	T	C	.	.	MAF_INRAE=23.333
NC_035086.1	1522872	.	A	C	.	.	MAF_USDA=3.279
NC_035086.1	1522885	.	T	A,*	.	.	MAF_INRAE=5.263;MAF_USDA=31.25
NC_035086.1	1522899	.	T	A	.	.	MAF_INRAE=24.051;MAF_USDA=1.639
NC_035086.1	1522917	.	G	A	.	.	MAF_INRAE=11.392;MAF_USDA=27.647
NC_035086.1	1522941	.	T	A	.	.	MAF_INRAE=9.167;MAF_USDA=2.459
NC_035086.1	1522943	.	A	G	.	.	MAF_INRAE=10.759;MAF_USDA=11.475
NC_035086.1	1523014	.	A	G	.	.	MAF_USDA=35.882
NC_035086.1	1523016	.	T	G	.	.	MAF_USDA=36.471
NC_035086.1	1523032	.	C	A	.	.	MAF_USDA=8.824
NC_035086.1	1523058	.	G	A	.	.	MAF_INRAE=32.911;MAF_USDA=25.294
NC_035086.1	1523080	.	C	A	.	.	MAF_INRAE=7.595
NC_035086.1	1523083	.	G	T	.	.	MAF_INRAE=1.667
NC_035086.1	1523088	.	T	C	.	.	MAF_INRAE=10.833;MAF_USDA=30.0
NC_035086.1	1523095	.	C	T	.	.	MAF_USDA=1.639
NC_035086.1	1523118	.	G	A	.	.	MAF_INRAE=7.595;MAF_USDA=9.016
NC_035086.1	1523142	.	A	T	.	.	MAF_INRAE=10.0;MAF_USDA=2.459
NC_035086.1	1523185	.	T	G	.	.	MAF_USDA=27.059
NC_035086.1	1523212	.	G	T	.	.	MAF_INRAE=32.911;MAF_USDA=40.0
NC_035086.1	1523290	.	C	T	.	.	MAF_USDA=8.333
NC_035086.1	1523303	.	G	T	.	.	MAF_USDA=8.197
NC_035086.1	1523325	.	C	G	.	.	MAF_USDA=6.557
NC_035086.1	1523330	.	A	C	.	.	MAF_USDA=2.459
NC_035086.1	1523349	.	G	C	.	.	MAF_USDA=2.459
NC_035086.1	1531501	.	A	G	.	.	MAF_INRAE=21.053;MAF_USDA=6.667
NC_035086.1	1531602	.	C	G	.	.	MAF_USDA=6.024
NC_035086.1	1531628	.	C	T	.	.	MAF_INRAE=25.949;MAF_USDA=9.524
NC_035086.1	1531649	.	G	A	.	.	MAF_INRAE=5.696;MAF_USDA=4.918
NC_035086.1	1531702	.	A	C	.	.	MAF_INRAE=12.5;MAF_USDA=8.824
NC_035086.1	1531709	.	A	G	.	.	MAF_USDA=3.279
NC_035086.1	1531738	.	A	T	.	.	MAF_INRAE=25.316;MAF_USDA=36.471
NC_035086.1	1531743	.	C	T	.	.	MAF_INRAE=9.167;MAF_USDA=2.459
NC_035086.1	1531787	.	A	C	.	.	MAF_INRAE=5.696;MAF_USDA=13.529
NC_035086.1	1531796	.	G	T	.	.	MAF_USDA=11.475
NC_035086.1	1531888	.	A	T	.	.	MAF_INRAE=41.139;MAF_USDA=21.765
NC_035086.1	1531889	.	C	T	.	.	MAF_INRAE=42.5;MAF_USDA=21.765
NC_035086.1	1531900	.	C	A	.	.	MAF_INRAE=25.316;MAF_USDA=23.529
NC_035086.1	1531914	.	G	A	.	.	MAF_INRAE=8.861;MAF_USDA=6.557
NC_035086.1	1531951	.	C	T	.	.	MAF_INRAE=25.316;MAF_USDA=38.824
NC_035086.1	1531966	.	T	C	.	.	MAF_INRAE=24.684;MAF_USDA=47.647
NC_035086.1	1532047	.	C	A	.	.	MAF_INRAE=24.684;MAF_USDA=46.471
NC_035086.1	1532080	.	C	A	.	.	MAF_USDA=1.639
NC_035086.1	1532178	.	C	G	.	.	MAF_USDA=3.279
NC_035086.1	1532192	.	C	A	.	.	MAF_INRAE=24.684;MAF_USDA=47.059
NC_035086.1	1532198	.	T	A	.	.	MAF_USDA=2.459
NC_035086.1	1532217	.	G	C	.	.	MAF_USDA=1.639
NC_035086.1	1532244	.	C	G	.	.	MAF_INRAE=25.316;MAF_USDA=47.917
NC_035086.1	1532280	.	T	G	.	.	MAF_USDA=4.918
NC_035086.1	1532291	.	G	T	.	.	MAF_USDA=5.882
NC_035086.1	1532359	.	C	T	.	.	MAF_INRAE=25.316;MAF_USDA=46.471
NC_035086.1	1532361	.	C	T	.	.	MAF_INRAE=26.667;MAF_USDA=46.471
NC_035086.1	1532471	.	T	C	.	.	MAF_USDA=8.333
NC_035086.1	1532520	.	C	A	.	.	MAF_INRAE=12.5;MAF_USDA=5.952
NC_035086.1	1532558	.	C	T	.	.	MAF_USDA=4.167
NC_035086.1	1532594	.	G	T	.	.	MAF_USDA=2.381
NC_035086.1	1532672	.	A	T	.	.	MAF_INRAE=5.696;MAF_USDA=5.172
NC_035086.1	1532710	.	A	C	.	.	MAF_INRAE=12.5;MAF_USDA=18.75
NC_035086.1	1532711	.	A	G	.	.	MAF_INRAE=12.5;MAF_USDA=18.75
NC_035086.1	1532720	.	G	T	.	.	MAF_INRAE=24.684;MAF_USDA=50.0
NC_035086.1	1532731	.	C	G	.	.	MAF_INRAE=10.0;MAF_USDA=2.586
NC_035086.1	1532740	.	C	A	.	.	MAF_USDA=7.927
NC_035086.1	1532743	.	C	T	.	.	MAF_INRAE=24.684;MAF_USDA=44.512
NC_035086.1	1532757	.	G	A	.	.	MAF_USDA=29.268
NC_035086.1	1532761	.	G	A	.	.	MAF_USDA=5.172
NC_035086.1	1532777	.	T	C	.	.	MAF_INRAE=42.105;MAF_USDA=28.313
NC_035086.1	1532798	.	C	A	.	.	MAF_INRAE=36.842;MAF_USDA=28.313
NC_035086.1	1532836	.	G	A	.	.	MAF_USDA=1.695
NC_035086.1	1532894	.	T	C	.	.	MAF_INRAE=7.5;MAF_USDA=42.073
NC_035086.1	1532923	.	A	G	.	.	MAF_INRAE=33.544
NC_035086.1	1532938	.	A	G	.	.	MAF_INRAE=3.797
NC_035086.1	1532963	.	C	T	.	.	MAF_INRAE=3.797
NC_035086.1	1533044	.	T	C	.	.	MAF_INRAE=41.139
NC_035086.1	1533046	.	C	T	.	.	MAF_INRAE=41.667
NC_035086.1	1533058	.	C	G	.	.	MAF_INRAE=5.063
NC_035086.1	1533126	.	C	G	.	.	MAF_USDA=2.459
NC_035086.1	1533132	.	G	A	.	.	MAF_USDA=14.583
NC_035086.1	1533136	.	C	A	.	.	MAF_USDA=3.279
NC_035086.1	1533137	.	C	T	.	.	MAF_USDA=14.583
NC_035086.1	1533152	.	C	A	.	.	MAF_USDA=1.639
NC_035086.1	1533158	.	T	C	.	.	MAF_USDA=6.557
NC_035086.1	1533172	.	C	A	.	.	MAF_USDA=1.639
NC_035086.1	1533201	.	T	C	.	.	MAF_USDA=39.583
NC_035086.1	1533204	.	G	A	.	.	MAF_USDA=43.75
NC_035086.1	1533210	.	G	A	.	.	MAF_USDA=13.529
NC_035086.1	1533244	.	A	G	.	.	MAF_USDA=47.917
NC_035086.1	1533267	.	A	G	.	.	MAF_USDA=1.639
NC_035086.1	1533284	.	G	A	.	.	MAF_USDA=3.279
NC_035086.1	1533289	.	C	A	.	.	MAF_USDA=10.588
NC_035086.1	1533293	.	G	A	.	.	MAF_USDA=5.882
NC_035086.1	1533298	.	G	A	.	.	MAF_USDA=9.412
NC_035086.1	1533311	.	C	T	.	.	MAF_USDA=27.083
NC_035086.1	1533327	.	T	C	.	.	MAF_USDA=1.639
NC_035086.1	1533352	.	T	C	.	.	MAF_USDA=3.279
NC_035086.1	1533373	.	A	C	.	.	MAF_USDA=3.279
NC_035086.1	1533377	.	T	C	.	.	MAF_INRAE=5.263;MAF_USDA=7.377
NC_035086.1	1533382	.	T	C	.	.	MAF_USDA=2.459
NC_035086.1	1533396	.	A	T	.	.	MAF_USDA=18.75
NC_035086.1	1534444	.	G	T	.	.	MAF_INRAE=50.0
NC_035086.1	1534487	.	A	C	.	.	MAF_INRAE=4.43
NC_035086.1	1534492	.	C	A	.	.	MAF_INRAE=18.354
NC_035086.1	1534534	.	A	G	.	.	MAF_INRAE=18.333
NC_035086.1	1534535	.	T	C	.	.	MAF_INRAE=15.833
NC_035086.1	1534539	.	C	T	.	.	MAF_INRAE=15.833
NC_035086.1	1534558	.	T	C	.	.	MAF_INRAE=10.833
NC_035086.1	1534575	.	C	T	.	.	MAF_INRAE=11.667
NC_035086.1	1534611	.	A	C	.	.	MAF_INRAE=12.5
NC_035086.1	1534638	.	G	T	.	.	MAF_INRAE=45.57
NC_035086.1	1534669	.	C	T	.	.	MAF_INRAE=3.333
NC_035086.1	1534672	.	C	A	.	.	MAF_INRAE=3.333
NC_035086.1	1534688	.	T	G	.	.	MAF_INRAE=4.167
NC_035086.1	1534707	.	G	T	.	.	MAF_INRAE=3.333
NC_035086.1	1534730	.	G	C	.	.	MAF_INRAE=4.167
NC_035086.1	1534744	.	T	A	.	.	MAF_INRAE=11.667
NC_035086.1	1534748	.	T	A	.	.	MAF_INRAE=20.833
NC_035086.1	1534757	.	A	C	.	.	MAF_INRAE=13.333
NC_035086.1	1534762	.	G	A	.	.	MAF_INRAE=39.167
NC_035086.1	1534763	.	C	T	.	.	MAF_INRAE=5.833
NC_035086.1	1534774	.	C	T	.	.	MAF_INRAE=13.333
NC_035086.1	1534804	.	C	T	.	.	MAF_INRAE=11.667
NC_035086.1	1534818	.	C	T	.	.	MAF_INRAE=2.5;MAF_USDA=4.918
NC_035086.1	1534831	.	A	C	.	.	MAF_INRAE=3.333;MAF_USDA=18.75
NC_035086.1	1534861	.	A	T	.	.	MAF_INRAE=10.833
NC_035086.1	1534869	.	C	T	.	.	MAF_INRAE=5.0;MAF_USDA=12.353
NC_035086.1	1534876	.	C	T	.	.	MAF_USDA=4.918
NC_035086.1	1534878	.	G	A	.	.	MAF_USDA=10.843
NC_035086.1	1534882	.	G	T	.	.	MAF_INRAE=9.167;MAF_USDA=31.25
NC_035086.1	1534883	.	G	T	.	.	MAF_INRAE=1.667
NC_035086.1	1534895	.	G	A	.	.	MAF_USDA=6.25
NC_035086.1	1534905	.	C	T	.	.	MAF_INRAE=3.333
NC_035086.1	1534917	.	C	G	.	.	MAF_INRAE=34.167
NC_035086.1	1534925	.	G	A	.	.	MAF_USDA=33.333
NC_035086.1	1534942	.	G	A	.	.	MAF_INRAE=9.167
NC_035086.1	1534998	.	C	A	.	.	MAF_INRAE=22.5;MAF_USDA=37.5
NC_035086.1	1535021	.	G	A	.	.	MAF_INRAE=34.167
NC_035086.1	1535032	.	T	C	.	.	MAF_INRAE=3.165
NC_035086.1	1535038	.	C	T	.	.	MAF_INRAE=2.5
NC_035086.1	1535053	.	A	C	.	.	MAF_INRAE=42.5
NC_035086.1	1535078	.	A	T	.	.	MAF_INRAE=5.0;MAF_USDA=9.836
NC_035086.1	1535083	.	T	C	.	.	MAF_USDA=2.459
NC_035086.1	1535087	.	T	A	.	.	MAF_USDA=2.459
NC_035086.1	1535131	.	G	A	.	.	MAF_INRAE=38.333
NC_035086.1	1535141	.	A	T	.	.	MAF_USDA=4.098
NC_035086.1	1535152	.	A	C	.	.	MAF_INRAE=3.333;MAF_USDA=4.167
NC_035086.1	1535165	.	C	G	.	.	MAF_INRAE=27.5
NC_035086.1	1535167	.	G	T	.	.	MAF_INRAE=29.167
NC_035086.1	1535214	.	G	T	.	.	MAF_INRAE=11.667
NC_035086.1	1535215	.	G	T	.	.	MAF_INRAE=11.667
NC_035086.1	1535261	.	G	A	.	.	MAF_INRAE=11.667
NC_035086.1	1535262	.	C	T	.	.	MAF_INRAE=11.667
NC_035086.1	1535263	.	A	C	.	.	MAF_INRAE=13.333
NC_035086.1	1535280	.	T	A	.	.	MAF_INRAE=2.5
NC_035086.1	1535307	.	T	C	.	.	MAF_INRAE=5.833
NC_035086.1	1535341	.	A	T	.	.	MAF_INRAE=10.0
NC_035086.1	1535348	.	G	T	.	.	MAF_INRAE=1.667
NC_035086.1	1535362	.	A	G	.	.	MAF_INRAE=27.5
NC_035086.1	1535366	.	T	C	.	.	MAF_USDA=21.739
NC_035086.1	1535396	.	T	A	.	.	MAF_INRAE=1.667
NC_035086.1	1535421	.	C	T	.	.	MAF_INRAE=4.167
NC_035086.1	1535446	.	C	T	.	.	MAF_INRAE=10.0
NC_035086.1	1535529	.	G	A	.	.	MAF_INRAE=5.696
NC_035086.1	1535623	.	A	T	.	.	MAF_INRAE=15.789
NC_035086.1	1535737	.	C	T	.	.	MAF_INRAE=10.0
NC_035086.1	1535742	.	G	A	.	.	MAF_INRAE=10.0
NC_035086.1	1535748	.	G	A	.	.	MAF_INRAE=40.506
NC_035086.1	1535813	.	C	T	.	.	MAF_INRAE=31.013
NC_035086.1	1535956	.	G	A	.	.	MAF_INRAE=20.253
NC_035086.1	1535985	.	T	G	.	.	MAF_INRAE=8.861
NC_035086.1	1535996	.	C	T	.	.	MAF_INRAE=10.0
NC_035086.1	1536019	.	T	C	.	.	MAF_INRAE=31.013
NC_035086.1	1536103	.	T	G	.	.	MAF_INRAE=31.013
NC_035086.1	1536106	.	A	C	.	.	MAF_INRAE=41.139
NC_035086.1	1536185	.	C	T	.	.	MAF_INRAE=12.5
NC_035086.1	1536188	.	G	A	.	.	MAF_INRAE=41.139
NC_035086.1	1536200	.	A	C	.	.	MAF_INRAE=41.139
NC_035086.1	1536203	.	G	T	.	.	MAF_INRAE=42.5
NC_035086.1	1536379	.	C	A	.	.	MAF_USDA=2.459
NC_035086.1	1536411	.	C	G	.	.	MAF_USDA=2.459
NC_035086.1	1536512	.	G	T	.	.	MAF_INRAE=36.842;MAF_USDA=4.918
NC_035086.1	1536516	.	G	A	.	.	MAF_USDA=8.197
NC_035086.1	1536543	.	A	G	.	.	MAF_USDA=4.098
NC_035086.1	1536584	.	A	G	.	.	MAF_USDA=12.5
NC_035086.1	1536597	.	G	C	.	.	MAF_USDA=7.059
NC_035086.1	1536655	.	C	A	.	.	MAF_USDA=8.333
NC_035086.1	1536665	.	G	T	.	.	MAF_USDA=12.353
NC_035086.1	1536667	.	G	T	.	.	MAF_USDA=39.583
NC_035086.1	1536758	.	T	C	.	.	MAF_USDA=5.738
NC_035086.1	1536783	.	C	G	.	.	MAF_USDA=1.639
NC_035086.1	1536816	.	G	A	.	.	MAF_INRAE=21.053
NC_035086.1	1536924	.	C	T	.	.	MAF_USDA=24.706
NC_035086.1	1536998	.	C	A	.	.	MAF_INRAE=15.789
NC_035086.1	1537002	.	C	T	.	.	MAF_INRAE=13.333;MAF_USDA=6.471
NC_035086.1	1537003	.	G	A	.	.	MAF_USDA=47.059
NC_035086.1	1537035	.	C	A	.	.	MAF_INRAE=12.5;MAF_USDA=6.471
NC_035086.1	1537040	.	A	T	.	.	MAF_INRAE=12.5;MAF_USDA=6.471
NC_035086.1	1537124	.	G	A	.	.	MAF_INRAE=12.5
NC_035086.1	1537148	.	A	G	.	.	MAF_USDA=21.765
NC_035086.1	1537265	.	A	T	.	.	MAF_USDA=3.279
NC_035086.1	1537266	.	T	A	.	.	MAF_USDA=3.279
NC_035086.1	1537312	.	G	A	.	.	MAF_USDA=24.118
NC_035086.1	1537361	.	A	T	.	.	MAF_USDA=33.333
NC_035086.1	1537363	.	T	C	.	.	MAF_USDA=36.471
NC_035086.1	1540418	.	A	T	.	.	MAF_USDA=1.695
NC_035086.1	1540419	.	T	G	.	.	MAF_USDA=18.644
NC_035086.1	1540426	.	A	G	.	.	MAF_USDA=15.0
NC_035086.1	1540516	.	T	C	.	.	MAF_USDA=17.797
NC_035086.1	1540545	.	G	A	.	.	MAF_USDA=5.085
NC_035086.1	1540549	.	G	C	.	.	MAF_USDA=5.085
NC_035086.1	1540623	.	C	G	.	.	MAF_USDA=22.727
NC_035086.1	1540752	.	C	A	.	.	MAF_USDA=30.864
NC_035086.1	1540850	.	C	T	.	.	MAF_USDA=1.695
NC_035086.1	1540864	.	A	G	.	.	MAF_USDA=17.901
NC_035086.1	1540910	.	T	C	.	.	MAF_USDA=9.091
NC_035086.1	1540955	.	A	T	.	.	MAF_INRAE=15.833;MAF_USDA=29.268
NC_035086.1	1540969	.	G	C	.	.	MAF_INRAE=15.833;MAF_USDA=30.488
NC_035086.1	1540990	.	T	A	.	.	MAF_INRAE=15.0;MAF_USDA=29.878
NC_035086.1	1540994	.	G	A	.	.	MAF_USDA=3.39
NC_035086.1	1541029	.	C	A	.	.	MAF_INRAE=20.253;MAF_USDA=10.588
NC_035086.1	1541050	.	T	C	.	.	MAF_INRAE=26.582;MAF_USDA=43.529
NC_035086.1	1541086	.	T	A	.	.	MAF_INRAE=37.975;MAF_USDA=29.412
NC_035086.1	1541159	.	C	T	.	.	MAF_INRAE=18.354;MAF_USDA=5.294
NC_035086.1	1541193	.	G	A	.	.	MAF_USDA=2.459
NC_035086.1	1541264	.	T	C	.	.	MAF_USDA=2.459
NC_035086.1	1541309	.	T	A	.	.	MAF_USDA=15.882
NC_035086.1	1541312	.	A	G	.	.	MAF_USDA=39.412
NC_035086.1	1541322	.	C	T	.	.	MAF_USDA=25.0
NC_035086.1	1541324	.	G	A	.	.	MAF_USDA=14.634
NC_035086.1	1541357	.	A	G	.	.	MAF_USDA=29.167
NC_035086.1	1541379	.	T	A	.	.	MAF_USDA=5.488
NC_035086.1	1541384	.	C	T	.	.	MAF_USDA=5.172
NC_035086.1	1541408	.	C	T	.	.	MAF_USDA=28.659
NC_035086.1	1541414	.	C	A	.	.	MAF_USDA=6.098
NC_035086.1	1541477	.	C	A	.	.	MAF_USDA=12.5
NC_035086.1	1541498	.	T	A	.	.	MAF_USDA=37.5
NC_035086.1	1541513	.	G	A	.	.	MAF_USDA=43.75
NC_035086.1	1542623	.	A	G	.	.	MAF_USDA=33.333
NC_035086.1	1542655	.	G	A	.	.	MAF_INRAE=47.368
NC_035086.1	1542700	.	A	G	.	.	MAF_INRAE=47.368
NC_035086.1	1542737	.	G	A	.	.	MAF_INRAE=50.0
NC_035086.1	1542744	.	T	C	.	.	MAF_INRAE=47.368;MAF_USDA=14.583
NC_035086.1	1542798	.	C	T	.	.	MAF_USDA=16.667
NC_035086.1	1542811	.	G	T	.	.	MAF_INRAE=36.709;MAF_USDA=19.643
NC_035086.1	1542832	.	G	T	.	.	MAF_INRAE=16.456;MAF_USDA=14.583
NC_035086.1	1542837	.	A	T	.	.	MAF_INRAE=44.304;MAF_USDA=14.583
NC_035086.1	1542894	.	C	G	.	.	MAF_INRAE=15.0;MAF_USDA=19.048
NC_035086.1	1542895	.	C	G	.	.	MAF_INRAE=48.101;MAF_USDA=39.286
NC_035086.1	1542904	.	T	C	.	.	MAF_USDA=10.119
NC_035086.1	1542929	.	T	C	.	.	MAF_INRAE=36.076;MAF_USDA=16.667
NC_035086.1	1542938	.	T	C	.	.	MAF_USDA=11.31
NC_035086.1	1542984	.	G	A	.	.	MAF_USDA=10.169
NC_035086.1	1543037	.	G	A	.	.	MAF_USDA=1.667
NC_035086.1	1543045	.	G	A	.	.	MAF_INRAE=34.81;MAF_USDA=23.81
NC_035086.1	1543066	.	G	A	.	.	MAF_INRAE=15.833;MAF_USDA=32.738
NC_035086.1	1543085	.	G	A	.	.	MAF_INRAE=15.19;MAF_USDA=12.5
NC_035086.1	1543090	.	G	C	.	.	MAF_INRAE=11.667;MAF_USDA=17.857
NC_035086.1	1543115	.	T	A	.	.	MAF_INRAE=11.667
NC_035086.1	1543119	.	T	C	.	.	MAF_USDA=8.333
NC_035086.1	1543123	.	A	T	.	.	MAF_INRAE=11.667;MAF_USDA=14.706
NC_035086.1	1543255	.	T	C	.	.	MAF_INRAE=47.368;MAF_USDA=17.262
NC_035086.1	1543283	.	C	T	.	.	MAF_INRAE=9.167;MAF_USDA=2.459
NC_035086.1	1543288	.	T	C	.	.	MAF_USDA=1.639
NC_035086.1	1543300	.	C	A	.	.	MAF_USDA=14.583
NC_035086.1	1543312	.	A	G	.	.	MAF_USDA=8.824
NC_035086.1	1543313	.	T	C	.	.	MAF_INRAE=26.316;MAF_USDA=12.5
NC_035086.1	1543333	.	C	A	.	.	MAF_USDA=18.75
NC_035086.1	1543334	.	A	T	.	.	MAF_USDA=18.75
NC_035086.1	1543370	.	G	T	.	.	MAF_USDA=17.47
NC_035086.1	1543371	.	A	C	.	.	MAF_USDA=18.75
NC_035086.1	1543383	.	G	A	.	.	MAF_USDA=15.244
NC_035086.1	1543393	.	T	A	.	.	MAF_USDA=3.704
NC_035086.1	1543468	.	A	G	.	.	MAF_USDA=16.667
NC_035086.1	1543501	.	T	G	.	.	MAF_USDA=6.25
NC_035086.1	1543507	.	G	A	.	.	MAF_INRAE=2.632
NC_035086.1	1543518	.	G	T	.	.	MAF_INRAE=2.632
NC_035086.1	1543540	.	A	T	.	.	MAF_USDA=6.25
NC_035086.1	1543592	.	A	T	.	.	MAF_USDA=10.417
NC_035086.1	1543596	.	A	T	.	.	MAF_USDA=4.918
NC_035086.1	1543615	.	G	A	.	.	MAF_USDA=15.294
NC_035086.1	1543622	.	A	T	.	.	MAF_USDA=10.417
NC_035086.1	1543698	.	C	A	.	.	MAF_USDA=14.583
NC_035086.1	1543718	.	A	G	.	.	MAF_USDA=23.457
NC_035086.1	1543720	.	A	C	.	.	MAF_USDA=9.524
NC_035086.1	1543784	.	C	G	.	.	MAF_USDA=7.627
NC_035086.1	1543799	.	A	T	.	.	MAF_USDA=11.446
NC_035086.1	1543825	.	T	C	.	.	MAF_USDA=26.271
NC_035086.1	1543887	.	C	T	.	.	MAF_INRAE=20.253;MAF_USDA=3.448
NC_035086.1	1543976	.	T	C	.	.	MAF_USDA=8.475
NC_035086.1	1544051	.	C	T	.	.	MAF_INRAE=20.886;MAF_USDA=28.814
NC_035086.1	1544052	.	G	A	.	.	MAF_INRAE=31.646;MAF_USDA=19.492
NC_035086.1	1544070	.	C	T	.	.	MAF_USDA=3.39
NC_035086.1	1544103	.	T	G	.	.	MAF_USDA=11.017
NC_035086.1	1544172	.	C	T	.	.	MAF_INRAE=20.253;MAF_USDA=31.356
NC_035086.1	1544188	.	T	C	.	.	MAF_INRAE=15.833;MAF_USDA=16.949
NC_035086.1	1544239	.	G	A	.	.	MAF_INRAE=19.62;MAF_USDA=28.814
NC_035086.1	1544252	.	G	A	.	.	MAF_INRAE=48.734;MAF_USDA=31.356
NC_035086.1	1544279	.	C	T	.	.	MAF_USDA=3.39
NC_035086.1	1544336	.	G	A	.	.	MAF_INRAE=47.368;MAF_USDA=18.644
NC_035086.1	1544684	.	G	T	.	.	MAF_USDA=14.583
NC_035086.1	1544686	.	A	G	.	.	MAF_USDA=8.696
NC_035086.1	1544743	.	T	G	.	.	MAF_USDA=9.524
NC_035086.1	1544763	.	G	A	.	.	MAF_USDA=18.75
NC_035086.1	1544830	.	G	C	.	.	MAF_USDA=2.459
NC_035086.1	1544906	.	T	A	.	.	MAF_USDA=10.656
NC_035086.1	1544908	.	T	A	.	.	MAF_USDA=10.656
NC_035086.1	1544909	.	C	T	.	.	MAF_INRAE=43.333;MAF_USDA=32.353
NC_035086.1	1544918	.	A	G	.	.	MAF_USDA=9.016
NC_035086.1	1544941	.	G	A	.	.	MAF_USDA=10.656
NC_035086.1	1544951	.	A	G	.	.	MAF_INRAE=18.987;MAF_USDA=9.412
NC_035086.1	1544974	.	A	G	.	.	MAF_USDA=9.016
NC_035086.1	1544985	.	T	C	.	.	MAF_USDA=9.836
NC_035086.1	1545004	.	C	A	.	.	MAF_INRAE=14.167;MAF_USDA=42.941
NC_035086.1	1545050	.	A	C	.	.	MAF_USDA=1.639
NC_035086.1	1545053	.	C	A	.	.	MAF_INRAE=44.937;MAF_USDA=47.059
NC_035086.1	1545102	.	T	C	.	.	MAF_USDA=15.574
NC_035086.1	1545121	.	G	T	.	.	MAF_USDA=14.754
NC_035086.1	1545195	.	T	C	.	.	MAF_INRAE=15.0;MAF_USDA=24.118
NC_035086.1	1545219	.	G	T	.	.	MAF_INRAE=44.167;MAF_USDA=16.667
NC_035086.1	1545224	.	G	T	.	.	MAF_INRAE=44.937;MAF_USDA=16.667
NC_035086.1	1545251	.	C	T	.	.	MAF_INRAE=17.089;MAF_USDA=4.118
NC_035086.1	1545263	.	C	T	.	.	MAF_INRAE=17.089;MAF_USDA=4.118
NC_035086.1	1545331	.	G	C	.	.	MAF_INRAE=11.667;MAF_USDA=18.824
NC_035086.1	1545332	.	A	T	.	.	MAF_INRAE=11.667;MAF_USDA=18.824
NC_035086.1	1545341	.	G	A	.	.	MAF_INRAE=47.368;MAF_USDA=23.529
NC_035086.1	1545343	.	A	C	.	.	MAF_USDA=21.176
NC_035086.1	1545344	.	A	T	.	.	MAF_USDA=21.176
NC_035086.1	1545346	.	G	A	.	.	MAF_INRAE=43.333;MAF_USDA=23.529
NC_035086.1	1545361	.	T	C	.	.	MAF_INRAE=36.076;MAF_USDA=48.824
NC_035086.1	1545376	.	T	C	.	.	MAF_INRAE=13.333;MAF_USDA=21.765
NC_035086.1	1545386	.	G	C	.	.	MAF_INRAE=26.316
NC_035086.1	1545397	.	T	A	.	.	MAF_USDA=10.0
NC_035086.1	1545400	.	T	A	.	.	MAF_USDA=35.417
NC_035086.1	1545428	.	G	C	.	.	MAF_INRAE=14.167;MAF_USDA=25.0
NC_035086.1	1545445	.	T	G	.	.	MAF_USDA=25.0
NC_035086.1	1545462	.	C	T	.	.	MAF_USDA=2.542
NC_035086.1	1548718	.	G	C	.	.	MAF_USDA=2.459
NC_035086.1	1548767	.	T	A	.	.	MAF_USDA=3.279
NC_035086.1	1548784	.	AT	AA	.	.	MAF_USDA=23.913
NC_035086.1	1548802	.	T	G	.	.	MAF_USDA=9.016
NC_035086.1	1548810	.	T	C	.	.	MAF_USDA=2.174
NC_035086.1	1548842	.	A	T	.	.	MAF_INRAE=47.368
NC_035086.1	1548850	.	G	A	.	.	MAF_USDA=47.917
NC_035086.1	1548852	.	C	T	.	.	MAF_INRAE=26.316;MAF_USDA=16.667
NC_035086.1	1548855	.	A	G	.	.	MAF_USDA=39.583
NC_035086.1	1548893	.	A	G	.	.	MAF_INRAE=26.316;MAF_USDA=45.652
NC_035086.1	1548898	.	G	A	.	.	MAF_USDA=39.583
NC_035086.1	1548902	.	T	G	.	.	MAF_USDA=39.583
NC_035086.1	1548928	.	C	T	.	.	MAF_INRAE=26.316;MAF_USDA=12.941
NC_035086.1	1548929	.	G	A	.	.	MAF_USDA=9.412
NC_035086.1	1548955	.	C	A	.	.	MAF_USDA=7.377
NC_035086.1	1548968	.	A	G	.	.	MAF_USDA=1.639
NC_035086.1	1548970	.	G	T	.	.	MAF_USDA=33.333
NC_035086.1	1548971	.	A	C	.	.	MAF_USDA=20.833
NC_035086.1	1549026	.	A	G	.	.	MAF_USDA=6.25
NC_035086.1	1549104	.	A	G	.	.	MAF_USDA=10.417
NC_035086.1	1551330	.	C	T	.	.	MAF_USDA=20.588
NC_035086.1	1551354	.	G	A	.	.	MAF_USDA=5.085
NC_035086.1	1551422	.	G	A	.	.	MAF_USDA=27.381
NC_035086.1	1551432	.	C	T	.	.	MAF_USDA=9.167
NC_035086.1	1551486	.	G	A	.	.	MAF_USDA=4.918
NC_035086.1	1551518	.	C	G	.	.	MAF_USDA=4.167
NC_035086.1	1551588	.	G	A	.	.	MAF_USDA=22.917
NC_035086.1	1551599	.	T	G	.	.	MAF_USDA=8.333
NC_035086.1	1551689	.	G	T	.	.	MAF_USDA=31.928
NC_035086.1	1551707	.	G	A	.	.	MAF_INRAE=10.526;MAF_USDA=12.5
NC_035086.1	1551721	.	C	A	.	.	MAF_USDA=14.118
NC_035086.1	1551762	.	A	G	.	.	MAF_INRAE=41.772;MAF_USDA=17.647
NC_035086.1	1551808	.	C	G	.	.	MAF_USDA=6.557
NC_035086.1	1551828	.	T	C	.	.	MAF_USDA=2.083
NC_035086.1	1551855	.	T	C	.	.	MAF_INRAE=31.579;MAF_USDA=27.083
NC_035086.1	1551860	.	G	T	.	.	MAF_INRAE=5.263;MAF_USDA=4.167
NC_035086.1	1551997	.	A	G	.	.	MAF_INRAE=26.316;MAF_USDA=23.529
NC_035086.1	1552006	.	G	A	.	.	MAF_USDA=1.765
NC_035086.1	1552022	.	A	G	.	.	MAF_INRAE=5.263;MAF_USDA=2.459
NC_035086.1	1552053	.	C	A	.	.	MAF_USDA=6.557
NC_035086.1	1552055	.	T	C	.	.	MAF_USDA=10.0
NC_035086.1	1552123	.	T	A	.	.	MAF_USDA=6.034
NC_035086.1	1552131	.	A	T	.	.	MAF_USDA=20.833
NC_035086.1	1552877	.	C	T	.	.	MAF_USDA=16.471
NC_035086.1	1552878	.	C	T	.	.	MAF_USDA=6.557
NC_035086.1	1552887	.	A	T	.	.	MAF_USDA=22.353
NC_035086.1	1552894	.	T	C	.	.	MAF_USDA=16.471
NC_035086.1	1552895	.	G	A	.	.	MAF_USDA=15.882
NC_035086.1	1552914	.	C	T	.	.	MAF_USDA=12.353
NC_035086.1	1552948	.	C	T	.	.	MAF_INRAE=47.368;MAF_USDA=34.706
NC_035086.1	1553028	.	C	T	.	.	MAF_INRAE=26.316;MAF_USDA=12.353
NC_035086.1	1553156	.	T	G	.	.	MAF_INRAE=21.053;MAF_USDA=14.583
NC_035086.1	1553174	.	C	T	.	.	MAF_INRAE=46.835;MAF_USDA=35.417
NC_035086.1	1553189	.	T	C	.	.	MAF_INRAE=26.316;MAF_USDA=18.75
NC_035086.1	1553210	.	C	T	.	.	MAF_USDA=14.583
NC_035086.1	1553233	.	C	T	.	.	MAF_USDA=43.75
NC_035086.1	1553234	.	A	C	.	.	MAF_USDA=41.667
NC_035086.1	1553235	.	T	C	.	.	MAF_USDA=41.667
NC_035086.1	1553249	.	T	G	.	.	MAF_USDA=14.583
NC_035086.1	1553253	.	C	A	.	.	MAF_INRAE=47.368;MAF_USDA=39.583
NC_035086.1	1553269	.	G	C	.	.	MAF_INRAE=28.947;MAF_USDA=41.667
NC_035086.1	1553316	.	G	A	.	.	MAF_USDA=7.377
NC_035086.1	1553324	.	T	A	.	.	MAF_INRAE=23.684;MAF_USDA=21.176
NC_035086.1	1553345	.	C	G	.	.	MAF_USDA=13.115
NC_035086.1	1553382	.	C	A	.	.	MAF_INRAE=12.658;MAF_USDA=37.059
NC_035086.1	1553392	.	A	T	.	.	MAF_INRAE=15.19;MAF_USDA=15.882
NC_035086.1	1553415	.	A	T	.	.	MAF_INRAE=27.848;MAF_USDA=41.176
NC_035086.1	1553423	.	A	G	.	.	MAF_INRAE=10.833;MAF_USDA=4.098
NC_035086.1	1553437	.	C	A	.	.	MAF_INRAE=10.833;MAF_USDA=4.918
NC_035086.1	1553443	.	C	T	.	.	MAF_USDA=1.639
NC_035086.1	1553474	.	T	G	.	.	MAF_USDA=2.542
NC_035086.1	1553508	.	A	C	.	.	MAF_INRAE=26.316;MAF_USDA=31.325
NC_035086.1	1553509	.	C	T	.	.	MAF_USDA=41.566
NC_035086.1	1553516	.	A	C	.	.	MAF_USDA=6.78
NC_035086.1	1553567	.	C	T	.	.	MAF_INRAE=27.215;MAF_USDA=24.699
NC_035086.1	1553585	.	C	G	.	.	MAF_USDA=2.542
NC_035086.1	1553620	.	C	T	.	.	MAF_INRAE=40.506;MAF_USDA=33.133
NC_035086.1	1553627	.	C	A	.	.	MAF_INRAE=44.304;MAF_USDA=18.675
NC_035086.1	1553651	.	G	T	.	.	MAF_INRAE=44.304;MAF_USDA=19.88
NC_035086.1	1553652	.	G	A	.	.	MAF_USDA=16.667
NC_035086.1	1553658	.	T	C	.	.	MAF_USDA=1.695
NC_035086.1	1553695	.	C	T	.	.	MAF_USDA=6.78
NC_035086.1	1553713	.	G	T	.	.	MAF_USDA=3.012
NC_035086.1	1553777	.	C	T	.	.	MAF_USDA=1.695
NC_035086.1	1553830	.	G	A	.	.	MAF_INRAE=13.333;MAF_USDA=15.663
NC_035086.1	1553860	.	A	T	.	.	MAF_INRAE=10.833
NC_035086.1	1554077	.	T	C	.	.	MAF_USDA=15.882
NC_035086.1	1554083	.	G	A	.	.	MAF_USDA=2.083
NC_035086.1	1554103	.	G	A	.	.	MAF_USDA=3.333
NC_035086.1	1555736	.	G	A	.	.	MAF_USDA=20.833
NC_035086.1	1555769	.	A	C	.	.	MAF_USDA=12.5
NC_035086.1	1555808	.	A	C	.	.	MAF_USDA=12.5
NC_035086.1	1555826	.	A	C	.	.	MAF_USDA=12.5
NC_035086.1	1555827	.	A	C	.	.	MAF_USDA=18.293
NC_035086.1	1556014	.	C	A	.	.	MAF_INRAE=5.263;MAF_USDA=34.706
NC_035086.1	1556018	.	T	C	.	.	MAF_USDA=17.059
NC_035086.1	1556069	.	G	T	.	.	MAF_INRAE=21.053
NC_035086.1	1556074	.	G	T	.	.	MAF_USDA=16.667
NC_035086.1	1556077	.	G	C	.	.	MAF_USDA=14.583
NC_035086.1	1556126	.	C	T	.	.	MAF_INRAE=26.316;MAF_USDA=44.118
NC_035086.1	1556127	.	G	C	.	.	MAF_INRAE=1.667
NC_035086.1	1556129	.	G	T	.	.	MAF_USDA=13.115
NC_035086.1	1556147	.	T	C	.	.	MAF_INRAE=21.053;MAF_USDA=22.353
NC_035086.1	1556297	.	G	A	.	.	MAF_USDA=2.381
NC_035086.1	1556303	.	C	T	.	.	MAF_USDA=4.167
NC_035086.1	1556306	.	C	T	.	.	MAF_INRAE=5.263;MAF_USDA=34.524
NC_035086.1	1556342	.	C	T	.	.	MAF_USDA=6.557
NC_035086.1	1556376	.	C	T	.	.	MAF_INRAE=1.667
NC_035086.1	1556377	.	C	T	.	.	MAF_INRAE=44.937;MAF_USDA=12.941
NC_035086.1	1556381	.	G	C	.	.	MAF_INRAE=13.333;MAF_USDA=32.941
NC_035086.1	1556388	.	G	T	.	.	MAF_INRAE=3.333;MAF_USDA=2.459
NC_035086.1	1556424	.	G	A	.	.	MAF_USDA=1.639
NC_035086.1	1556467	.	T	A	.	.	MAF_USDA=4.098
NC_035086.1	1556498	.	C	T	.	.	MAF_USDA=4.098
NC_035086.1	1556506	.	G	T	.	.	MAF_INRAE=10.759;MAF_USDA=41.176
NC_035086.1	1556512	.	A	G	.	.	MAF_INRAE=10.127;MAF_USDA=34.706
NC_035086.1	1556533	.	C	T	.	.	MAF_INRAE=10.127;MAF_USDA=43.529
NC_035086.1	1556540	.	T	A	.	.	MAF_INRAE=10.127;MAF_USDA=38.824
NC_035086.1	1556601	.	A	C	.	.	MAF_USDA=5.738
NC_035086.1	1556602	.	C	G	.	.	MAF_INRAE=6.667;MAF_USDA=28.824
NC_035086.1	1556610	.	A	G	.	.	MAF_USDA=4.706
NC_035086.1	1556611	.	C	T	.	.	MAF_USDA=2.941
NC_035086.1	1556612	.	G	A	.	.	MAF_USDA=15.294
NC_035086.1	1556613	.	G	T	.	.	MAF_USDA=1.639
NC_035086.1	1556618	.	A	C	.	.	MAF_USDA=2.459
NC_035086.1	1556621	.	A	C	.	.	MAF_USDA=6.557
NC_035086.1	1556622	.	C	G	.	.	MAF_USDA=12.941
NC_035086.1	1556631	.	C	T	.	.	MAF_USDA=27.059
NC_035086.1	1556642	.	C	G	.	.	MAF_USDA=12.069
NC_035086.1	1556645	.	C	A	.	.	MAF_USDA=2.586
NC_035086.1	1556651	.	C	T	.	.	MAF_USDA=8.537
NC_035086.1	1556661	.	A	C	.	.	MAF_USDA=5.172
NC_035086.1	1556663	.	T	C	.	.	MAF_USDA=2.273
NC_035086.1	1556692	.	G	A	.	.	MAF_USDA=30.435
NC_035086.1	1556702	.	C	G	.	.	MAF_USDA=10.366
NC_035086.1	1556711	.	C	G	.	.	MAF_USDA=12.5
NC_035086.1	1556721	.	A	C	.	.	MAF_USDA=7.059
NC_035086.1	1556722	.	C	G	.	.	MAF_USDA=22.353
NC_035086.1	1556755	.	C	G	.	.	MAF_USDA=4.098
NC_035086.1	1556766	.	G	A	.	.	MAF_INRAE=47.368;MAF_USDA=17.647
NC_035086.1	1556839	.	A	T	.	.	MAF_USDA=5.294
NC_035086.1	1556864	.	T	C	.	.	MAF_INRAE=5.263;MAF_USDA=32.941
NC_035086.1	1556865	.	T	G	.	.	MAF_USDA=1.639
NC_035086.1	1556872	.	C	A	.	.	MAF_INRAE=5.263;MAF_USDA=41.176
NC_035086.1	1556875	.	A	C	.	.	MAF_USDA=3.279
NC_035086.1	1556880	.	C	A	.	.	MAF_INRAE=47.368;MAF_USDA=14.583
NC_035086.1	1556887	.	G	C	.	.	MAF_USDA=3.529
NC_035086.1	1556891	.	A	G	.	.	MAF_USDA=4.918
NC_035086.1	1556900	.	T	A	.	.	MAF_USDA=4.098
NC_035086.1	1556906	.	G	A	.	.	MAF_USDA=3.529
NC_035086.1	1556922	.	G	T	.	.	MAF_USDA=4.918
NC_035086.1	1556959	.	C	G	.	.	MAF_USDA=20.0
NC_035086.1	1556965	.	A	G	.	.	MAF_USDA=8.824
NC_035086.1	1556968	.	C	G	.	.	MAF_USDA=13.529
NC_035086.1	1556993	.	G	A	.	.	MAF_USDA=28.824
NC_035086.1	1556997	.	G	T	.	.	MAF_USDA=19.412
NC_035086.1	1557010	.	G	T	.	.	MAF_USDA=1.639
NC_035086.1	1557014	.	A	C	.	.	MAF_USDA=36.471
NC_035086.1	1557153	.	A	G	.	.	MAF_USDA=41.765
NC_035086.1	1557160	.	G	A	.	.	MAF_USDA=3.529
NC_035086.1	1557185	.	G	T	.	.	MAF_INRAE=47.368;MAF_USDA=21.176
NC_035086.1	1557198	.	G	T	.	.	MAF_INRAE=9.167;MAF_USDA=1.639
NC_035086.1	1557202	.	A	C	.	.	MAF_USDA=14.706
NC_035086.1	1557247	.	C	A	.	.	MAF_USDA=19.672
NC_035086.1	1557280	.	C	A	.	.	MAF_USDA=37.5
NC_035086.1	1557284	.	A	C	.	.	MAF_USDA=4.167
NC_035086.1	1557298	.	A	C	.	.	MAF_USDA=5.0
NC_035086.1	1557313	.	G	A	.	.	MAF_USDA=9.524
NC_035086.1	1557365	.	G	A	.	.	MAF_USDA=3.571
NC_035086.1	1557380	.	C	T	.	.	MAF_INRAE=5.263;MAF_USDA=5.0
NC_035086.1	1557397	.	G	C	.	.	MAF_USDA=25.0
NC_035086.1	1557409	.	T	G	.	.	MAF_USDA=16.667
NC_035086.1	1557448	.	G	T	.	.	MAF_USDA=27.083
NC_035086.1	1557474	.	T	G	.	.	MAF_USDA=8.333
NC_035086.1	1557583	.	G	A	.	.	MAF_USDA=23.913
NC_035086.1	1557607	.	G	T	.	.	MAF_USDA=22.727
NC_035086.1	1559225	.	G	T	.	.	MAF_USDA=6.25
NC_035086.1	1559237	.	T	G	.	.	MAF_USDA=14.583
NC_035086.1	1559268	.	G	C	.	.	MAF_USDA=10.417
NC_035086.1	1559366	.	A	T	.	.	MAF_USDA=22.917
NC_035086.1	1559454	.	A	G	.	.	MAF_USDA=4.918
NC_035086.1	1559466	.	T	A	.	.	MAF_INRAE=15.19;MAF_USDA=35.882
NC_035086.1	1559469	.	T	A	.	.	MAF_INRAE=16.667;MAF_USDA=36.471
NC_035086.1	1559471	.	T	A	.	.	MAF_USDA=35.882
NC_035086.1	1559472	.	T	A	.	.	MAF_USDA=35.882
NC_035086.1	1559473	.	A	T	.	.	MAF_USDA=15.574
NC_035086.1	1559474	.	T	C	.	.	MAF_USDA=16.667
NC_035086.1	1559475	.	T	A	.	.	MAF_USDA=35.294
NC_035086.1	1559478	.	T	A	.	.	MAF_USDA=35.294
NC_035086.1	1559523	.	A	G	.	.	MAF_INRAE=20.886;MAF_USDA=18.235
NC_035086.1	1559529	.	G	A	.	.	MAF_INRAE=20.886;MAF_USDA=17.059
NC_035086.1	1559530	.	C	T	.	.	MAF_INRAE=19.167;MAF_USDA=17.059
NC_035086.1	1559534	.	C	T	.	.	MAF_INRAE=19.167;MAF_USDA=17.059
NC_035086.1	1559560	.	G	A	.	.	MAF_INRAE=8.333;MAF_USDA=7.647
NC_035086.1	1559566	.	A	T	.	.	MAF_INRAE=5.263;MAF_USDA=13.529
NC_035086.1	1559591	.	C	A	.	.	MAF_INRAE=8.333;MAF_USDA=1.639
NC_035086.1	1559601	.	G	A	.	.	MAF_USDA=6.557
NC_035086.1	1559659	.	T	G	.	.	MAF_USDA=10.417
NC_035086.1	1559693	.	A	G	.	.	MAF_USDA=1.639
NC_035086.1	1559731	.	A	G	.	.	MAF_USDA=3.529
NC_035086.1	1559736	.	C	G	.	.	MAF_INRAE=38.608;MAF_USDA=25.882
NC_035086.1	1559778	.	A	T	.	.	MAF_USDA=6.471
NC_035086.1	1559833	.	G	A	.	.	MAF_INRAE=1.667;MAF_USDA=5.882
NC_035086.1	1559852	.	T	C	.	.	MAF_USDA=1.639
NC_035086.1	1559857	.	G	T	.	.	MAF_USDA=4.098
NC_035086.1	1559876	.	C	T	.	.	MAF_INRAE=1.667;MAF_USDA=25.294
NC_035086.1	1559938	.	T	C	.	.	MAF_USDA=16.667
NC_035086.1	1559957	.	T	A	.	.	MAF_USDA=24.118
NC_035086.1	1559966	.	C	T	.	.	MAF_USDA=18.75
NC_035086.1	1559967	.	G	A	.	.	MAF_USDA=27.083
NC_035086.1	1559970	.	T	C	.	.	MAF_USDA=31.25
NC_035086.1	1559975	.	C	A	.	.	MAF_USDA=16.667
NC_035086.1	1562294	.	A	C	.	.	MAF_USDA=2.459
NC_035086.1	1562367	.	T	C	.	.	MAF_INRAE=8.333
NC_035086.1	1562390	.	T	C	.	.	MAF_USDA=4.118
NC_035086.1	1562403	.	C	A	.	.	MAF_INRAE=8.333
NC_035086.1	1562404	.	A	T	.	.	MAF_INRAE=8.333
NC_035086.1	1562413	.	G	C	.	.	MAF_USDA=4.167
NC_035086.1	1562416	.	G	A	.	.	MAF_INRAE=8.333;MAF_USDA=2.083
NC_035086.1	1562435	.	G	A	.	.	MAF_INRAE=5.263;MAF_USDA=26.471
NC_035086.1	1562454	.	G	A	.	.	MAF_USDA=4.167
NC_035086.1	1562487	.	G	A	.	.	MAF_INRAE=1.667
NC_035086.1	1562564	.	T	C	.	.	MAF_INRAE=39.241;MAF_USDA=25.294
NC_035086.1	1562597	.	A	T	.	.	MAF_INRAE=10.526;MAF_USDA=27.049
NC_035086.1	1562608	.	T	C	.	.	MAF_USDA=4.098
NC_035086.1	1562610	.	T	C	.	.	MAF_USDA=4.098
NC_035086.1	1562624	.	G	A	.	.	MAF_USDA=4.098
NC_035086.1	1562634	.	G	A	.	.	MAF_INRAE=26.316;MAF_USDA=18.235
NC_035086.1	1562638	.	T	A	.	.	MAF_USDA=15.294
NC_035086.1	1562646	.	C	T	.	.	MAF_USDA=1.639
NC_035086.1	1562657	.	A	C	.	.	MAF_USDA=12.5
NC_035086.1	1562658	.	T	G	.	.	MAF_USDA=8.333
NC_035086.1	1562665	.	C	T	.	.	MAF_USDA=10.417
NC_035086.1	1562667	.	A	T	.	.	MAF_USDA=14.583
NC_035086.1	1562668	.	G	A	.	.	MAF_USDA=12.5
NC_035086.1	1562673	.	G	A	.	.	MAF_USDA=27.083
NC_035086.1	1562695	.	C	G	.	.	MAF_INRAE=31.579;MAF_USDA=46.471
NC_035086.1	1562703	.	G	C	.	.	MAF_USDA=3.529
NC_035086.1	1562734	.	C	T	.	.	MAF_INRAE=24.051;MAF_USDA=43.529
NC_035086.1	1562738	.	A	T	.	.	MAF_INRAE=21.667;MAF_USDA=11.176
NC_035086.1	1562747	.	G	A	.	.	MAF_USDA=3.529
NC_035086.1	1562773	.	G	T	.	.	MAF_USDA=1.639
NC_035086.1	1562819	.	C	T	.	.	MAF_INRAE=5.263;MAF_USDA=10.417
NC_035086.1	1562828	.	G	A	.	.	MAF_INRAE=5.263;MAF_USDA=12.353
NC_035086.1	1562836	.	G	C	.	.	MAF_USDA=3.279
NC_035086.1	1562841	.	G	A	.	.	MAF_USDA=3.279
NC_035086.1	1562869	.	G	A	.	.	MAF_USDA=4.098
NC_035086.1	1562896	.	C	A	.	.	MAF_INRAE=5.263;MAF_USDA=11.905
NC_035086.1	1562909	.	C	A	.	.	MAF_USDA=15.833
NC_035086.1	1562920	.	C	T	.	.	MAF_USDA=10.417
NC_035086.1	1562921	.	A	G	.	.	MAF_INRAE=38.608;MAF_USDA=33.333
NC_035086.1	1562926	.	G	T	.	.	MAF_INRAE=5.263;MAF_USDA=8.824
NC_035086.1	1562935	.	G	A	.	.	MAF_INRAE=5.263;MAF_USDA=14.706
NC_035086.1	1562942	.	G	A	.	.	MAF_INRAE=31.579;MAF_USDA=27.647
NC_035086.1	1562956	.	G	A	.	.	MAF_INRAE=31.579;MAF_USDA=30.588
NC_035086.1	1562976	.	T	G	.	.	MAF_INRAE=39.241;MAF_USDA=22.941
NC_035086.1	1562988	.	A	T	.	.	MAF_INRAE=40.506;MAF_USDA=48.824
NC_035086.1	1562999	.	G	C	.	.	MAF_INRAE=31.667;MAF_USDA=47.059
NC_035086.1	1563005	.	A	G	.	.	MAF_INRAE=22.5;MAF_USDA=22.941
NC_035086.1	1563007	.	G	A	.	.	MAF_USDA=18.75
NC_035086.1	1563012	.	G	A	.	.	MAF_INRAE=5.263;MAF_USDA=10.588
NC_035086.1	1563038	.	C	T	.	.	MAF_INRAE=14.557;MAF_USDA=37.059
NC_035086.1	1563044	.	T	G	.	.	MAF_USDA=4.118
NC_035086.1	1563046	.	C	A	.	.	MAF_INRAE=36.842;MAF_USDA=47.647
NC_035086.1	1563048	.	T	G	.	.	MAF_USDA=4.098
NC_035086.1	1563052	.	C	T	.	.	MAF_USDA=4.098
NC_035086.1	1563058	.	C	T	.	.	MAF_USDA=5.882
NC_035086.1	1563068	.	A	G	.	.	MAF_USDA=7.647
NC_035086.1	1563073	.	T	A	.	.	MAF_USDA=6.25
NC_035086.1	1563130	.	A	G	.	.	MAF_INRAE=8.861;MAF_USDA=22.131
NC_035086.1	1563135	.	A	C	.	.	MAF_USDA=5.738
NC_035086.1	1563154	.	A	T	.	.	MAF_INRAE=31.013;MAF_USDA=22.353
NC_035086.1	1563171	.	C	T	.	.	MAF_INRAE=21.519;MAF_USDA=17.059
NC_035086.1	1563214	.	G	A	.	.	MAF_USDA=11.31
NC_035086.1	1563215	.	C	A	.	.	MAF_USDA=8.929
NC_035086.1	1563258	.	C	G	.	.	MAF_INRAE=15.19;MAF_USDA=12.5
NC_035086.1	1563260	.	G	A	.	.	MAF_INRAE=16.667;MAF_USDA=12.5
NC_035086.1	1563271	.	T	C	.	.	MAF_USDA=2.083
NC_035086.1	1563304	.	G	A	.	.	MAF_USDA=4.918
NC_035086.1	1563330	.	G	A	.	.	MAF_USDA=3.279
NC_035086.1	1563340	.	T	C	.	.	MAF_USDA=12.353
NC_035086.1	1563353	.	T	A	.	.	MAF_USDA=12.353
NC_035086.1	1563355	.	G	C	.	.	MAF_INRAE=5.263;MAF_USDA=8.235
NC_035086.1	1563363	.	A	G	.	.	MAF_INRAE=27.215;MAF_USDA=19.048
NC_035086.1	1563365	.	T	C	.	.	MAF_INRAE=1.667;MAF_USDA=3.333
NC_035086.1	1563368	.	C	T	.	.	MAF_INRAE=1.667;MAF_USDA=3.333
NC_035086.1	1563369	.	G	A	.	.	MAF_USDA=4.167
NC_035086.1	1563371	.	C	T	.	.	MAF_USDA=3.333
NC_035086.1	1563420	.	T	C	.	.	MAF_INRAE=1.667
NC_035086.1	1563543	.	A	C	.	.	MAF_INRAE=1.667;MAF_USDA=11.176
NC_035086.1	1563545	.	G	A	.	.	MAF_INRAE=1.667
NC_035086.1	1563560	.	T	C	.	.	MAF_INRAE=1.667;MAF_USDA=27.647
NC_035086.1	1563561	.	G	A	.	.	MAF_INRAE=7.5
NC_035086.1	1563573	.	G	A	.	.	MAF_USDA=11.765
NC_035086.1	1563589	.	G	A	.	.	MAF_USDA=16.667
NC_035086.1	1563606	.	T	A	.	.	MAF_USDA=2.353
NC_035086.1	1563629	.	C	T	.	.	MAF_INRAE=15.789;MAF_USDA=15.294
NC_035086.1	1563634	.	C	T	.	.	MAF_USDA=2.353
NC_035086.1	1563635	.	T	A	.	.	MAF_INRAE=5.263;MAF_USDA=10.0
NC_035086.1	1563663	.	C	T	.	.	MAF_USDA=7.647
NC_035086.1	1563664	.	G	A	.	.	MAF_USDA=2.353
NC_035086.1	1563704	.	T	G	.	.	MAF_USDA=2.459
NC_035086.1	1563706	.	C	T	.	.	MAF_INRAE=5.263;MAF_USDA=8.824
NC_035086.1	1563713	.	C	T	.	.	MAF_USDA=8.824
NC_035086.1	1563739	.	T	A	.	.	MAF_INRAE=10.127;MAF_USDA=12.353
NC_035086.1	1563743	.	A	G	.	.	MAF_INRAE=8.333;MAF_USDA=1.639
NC_035086.1	1563757	.	A	G	.	.	MAF_INRAE=8.333
NC_035086.1	1563769	.	G	A	.	.	MAF_INRAE=5.263;MAF_USDA=12.353
NC_035086.1	1563783	.	G	T	.	.	MAF_INRAE=8.228;MAF_USDA=1.639
NC_035086.1	1563793	.	C	A	.	.	MAF_USDA=3.279
NC_035086.1	1563824	.	T	G	.	.	MAF_INRAE=39.241;MAF_USDA=21.176
NC_035086.1	1563825	.	C	A	.	.	MAF_USDA=18.75
NC_035086.1	1563855	.	A	G	.	.	MAF_INRAE=40.506;MAF_USDA=21.176
NC_035086.1	1563856	.	G	A	.	.	MAF_INRAE=46.835;MAF_USDA=45.882
NC_035086.1	1563858	.	C	A	.	.	MAF_USDA=1.639
NC_035086.1	1563862	.	C	A	.	.	MAF_USDA=3.279
NC_035086.1	1563887	.	C	T	.	.	MAF_INRAE=1.667
NC_035086.1	1563915	.	A	T	.	.	MAF_USDA=6.25
NC_035086.1	1563935	.	G	T	.	.	MAF_INRAE=7.5
NC_035086.1	1563938	.	T	G	.	.	MAF_USDA=18.75
NC_035086.1	1563965	.	G	T	.	.	MAF_INRAE=21.519;MAF_USDA=13.529
NC_035086.1	1564136	.	G	A	.	.	MAF_USDA=1.639
NC_035086.1	1564174	.	A	C	.	.	MAF_USDA=24.118
NC_035086.1	1564190	.	C	A	.	.	MAF_USDA=9.412
NC_035086.1	1564263	.	T	G	.	.	MAF_USDA=25.0
NC_035086.1	1564602	.	G	A	.	.	MAF_USDA=39.13
NC_035086.1	1564862	.	A	G	.	.	MAF_USDA=9.412
NC_035086.1	1564877	.	A	T	.	.	MAF_INRAE=26.316;MAF_USDA=36.471
NC_035086.1	1564894	.	G	T	.	.	MAF_INRAE=10.526;MAF_USDA=14.583
NC_035086.1	1564896	.	G	A	.	.	MAF_USDA=50.0
NC_035086.1	1564916	.	T	C,A	.	.	MAF_INRAE=5.263
NC_035086.1	1564921	.	C	T	.	.	MAF_USDA=12.5
NC_035086.1	1564936	.	A	T	.	.	MAF_USDA=7.059
NC_035086.1	1564993	.	A	G	.	.	MAF_USDA=2.353
NC_035086.1	1565018	.	G	T	.	.	MAF_INRAE=41.139;MAF_USDA=25.294
NC_035086.1	1565027	.	T	C	.	.	MAF_USDA=2.459
NC_035086.1	1565031	.	T	C	.	.	MAF_INRAE=5.263;MAF_USDA=11.765
NC_035086.1	1565057	.	G	T	.	.	MAF_USDA=2.459
NC_035086.1	1565123	.	T	G	.	.	MAF_USDA=5.294
NC_035086.1	1565127	.	A	G	.	.	MAF_INRAE=5.263;MAF_USDA=10.588
NC_035086.1	1565151	.	A	T	.	.	MAF_INRAE=11.667;MAF_USDA=10.588
NC_035086.1	1565162	.	C	A	.	.	MAF_INRAE=5.263;MAF_USDA=9.412
NC_035086.1	1565164	.	C	T	.	.	MAF_INRAE=50.0;MAF_USDA=30.588
NC_035086.1	1565171	.	C	G	.	.	MAF_INRAE=5.263;MAF_USDA=8.824
NC_035086.1	1565214	.	C	T	.	.	MAF_INRAE=42.405;MAF_USDA=31.176
NC_035086.1	1565221	.	A	T	.	.	MAF_INRAE=42.405;MAF_USDA=35.417
NC_035086.1	1565244	.	G	T	.	.	MAF_USDA=12.295
NC_035086.1	1565377	.	T	C	.	.	MAF_INRAE=3.333
NC_035086.1	1565382	.	T	G	.	.	MAF_INRAE=5.263;MAF_USDA=30.0
NC_035086.1	1565424	.	G	T	.	.	MAF_INRAE=5.263;MAF_USDA=9.036
NC_035086.1	1565425	.	G	T	.	.	MAF_INRAE=8.333;MAF_USDA=2.542
NC_035086.1	1565493	.	T	A	.	.	MAF_USDA=50.0
NC_035086.1	1565500	.	A	C	.	.	MAF_USDA=3.39
NC_035086.1	1565548	.	G	A	.	.	MAF_INRAE=44.304;MAF_USDA=37.5
NC_035086.1	1565562	.	A	T	.	.	MAF_INRAE=5.263;MAF_USDA=28.571
NC_035086.1	1565574	.	T	A	.	.	MAF_INRAE=5.263;MAF_USDA=27.976
NC_035086.1	1565589	.	C	G	.	.	MAF_INRAE=5.263;MAF_USDA=27.381
NC_035086.1	1565617	.	A	C	.	.	MAF_INRAE=5.263;MAF_USDA=27.381
NC_035086.1	1565651	.	G	T	.	.	MAF_INRAE=1.667
NC_035086.1	1565669	.	A	G	.	.	MAF_INRAE=5.263;MAF_USDA=18.75
NC_035086.1	1565671	.	C	T	.	.	MAF_INRAE=26.667;MAF_USDA=35.417
NC_035086.1	1565686	.	C	G	.	.	MAF_INRAE=11.667
NC_035086.1	1565700	.	T	C	.	.	MAF_USDA=7.738
NC_035086.1	1565705	.	T	C	.	.	MAF_USDA=2.5
NC_035086.1	1565719	.	G	C	.	.	MAF_USDA=1.667
NC_035086.1	1565720	.	C	A	.	.	MAF_USDA=30.952
NC_035086.1	1565743	.	A	T	.	.	MAF_USDA=29.167
NC_035086.1	1565763	.	G	T	.	.	MAF_USDA=26.786
NC_035086.1	1565769	.	T	A	.	.	MAF_USDA=16.667
NC_035086.1	1565778	.	T	A	.	.	MAF_USDA=21.084
NC_035086.1	1565789	.	T	A	.	.	MAF_USDA=16.463
NC_035086.1	1565805	.	C	T	.	.	MAF_INRAE=23.418;MAF_USDA=33.929
NC_035086.1	1565808	.	G	T	.	.	MAF_INRAE=27.5;MAF_USDA=33.929
NC_035086.1	1565813	.	T	C	.	.	MAF_INRAE=23.418;MAF_USDA=33.929
NC_035086.1	1565814	.	G	C	.	.	MAF_INRAE=27.5;MAF_USDA=33.333
NC_035086.1	1565817	.	G	T	.	.	MAF_USDA=2.5
NC_035086.1	1565840	.	G	A	.	.	MAF_INRAE=27.5;MAF_USDA=16.667
NC_035086.1	1565843	.	A	C	.	.	MAF_INRAE=27.5;MAF_USDA=16.667
NC_035086.1	1565853	.	G	A	.	.	MAF_USDA=2.174
NC_035086.1	1565871	.	C	A	.	.	MAF_USDA=12.5
NC_035086.1	1565873	.	C	A	.	.	MAF_INRAE=23.418;MAF_USDA=16.667
NC_035086.1	1565895	.	T	C	.	.	MAF_USDA=7.377
NC_035086.1	1565956	.	C	A	.	.	MAF_USDA=15.294
NC_035086.1	1565961	.	T	C	.	.	MAF_INRAE=8.333;MAF_USDA=19.412
NC_035086.1	1565969	.	C	A	.	.	MAF_INRAE=5.263;MAF_USDA=17.647
NC_035086.1	1565972	.	T	A	.	.	MAF_USDA=2.459
NC_035086.1	1565983	.	G	A	.	.	MAF_INRAE=23.418;MAF_USDA=14.118
NC_035086.1	1565984	.	A	G	.	.	MAF_USDA=2.459
NC_035086.1	1566013	.	G	A	.	.	MAF_INRAE=23.418;MAF_USDA=17.647
NC_035086.1	1566064	.	T	A	.	.	MAF_INRAE=15.789;MAF_USDA=41.765
NC_035086.1	1566075	.	T	C	.	.	MAF_USDA=3.279
NC_035086.1	1566080	.	T	A	.	.	MAF_INRAE=7.5
NC_035086.1	1566091	.	C	A	.	.	MAF_INRAE=7.595;MAF_USDA=48.824
NC_035086.1	1566116	.	G	T	.	.	MAF_USDA=3.279
NC_035086.1	1566128	.	C	A	.	.	MAF_USDA=5.952
NC_035086.1	1566133	.	T	C	.	.	MAF_INRAE=15.19;MAF_USDA=37.5
NC_035086.1	1566142	.	T	A	.	.	MAF_INRAE=15.19;MAF_USDA=44.048
NC_035086.1	1566143	.	A	G	.	.	MAF_INRAE=15.0;MAF_USDA=44.643
NC_035086.1	1566146	.	G	A	.	.	MAF_USDA=3.333
NC_035086.1	1566150	.	A	T	.	.	MAF_INRAE=15.19;MAF_USDA=46.429
NC_035086.1	1566153	.	A	G	.	.	MAF_INRAE=15.0;MAF_USDA=48.171
NC_035086.1	1566176	.	G	A	.	.	MAF_USDA=2.083
NC_035086.1	1566177	.	G	C	.	.	MAF_USDA=33.333
NC_035086.1	1566193	.	T	C	.	.	MAF_USDA=1.639
NC_035086.1	1566194	.	A	G	.	.	MAF_USDA=1.639
NC_035086.1	1566206	.	C	T	.	.	MAF_USDA=2.41
NC_035086.1	1566253	.	G	T	.	.	MAF_INRAE=5.263;MAF_USDA=8.824
NC_035086.1	1566259	.	T	C	.	.	MAF_USDA=7.5
NC_035086.1	1566261	.	C	T	.	.	MAF_USDA=2.542
NC_035086.1	1566268	.	T	C	.	.	MAF_INRAE=32.278;MAF_USDA=35.417
NC_035086.1	1566269	.	C	A	.	.	MAF_INRAE=32.5;MAF_USDA=35.417
NC_035086.1	1566276	.	T	C	.	.	MAF_INRAE=3.333;MAF_USDA=9.756
NC_035086.1	1566278	.	T	C	.	.	MAF_USDA=2.586
NC_035086.1	1566376	.	A	C	.	.	MAF_USDA=50.0
NC_035086.1	1566377	.	C	A	.	.	MAF_USDA=48.78
NC_035086.1	1566403	.	C	A	.	.	MAF_USDA=4.098
NC_035086.1	1566441	.	A	G	.	.	MAF_INRAE=16.456;MAF_USDA=43.529
NC_035086.1	1566443	.	A	C	.	.	MAF_USDA=29.412
NC_035086.1	1566450	.	A	G	.	.	MAF_INRAE=16.456;MAF_USDA=43.529
NC_035086.1	1566455	.	T	G	.	.	MAF_USDA=35.882
NC_035086.1	1566498	.	T	C	.	.	MAF_USDA=8.333
NC_035086.1	1566501	.	T	C	.	.	MAF_INRAE=16.456;MAF_USDA=17.647
NC_035086.1	1566531	.	C	G	.	.	MAF_INRAE=17.722;MAF_USDA=45.238
NC_035086.1	1566533	.	C	G	.	.	MAF_INRAE=18.333;MAF_USDA=45.833
NC_035086.1	1566588	.	T	C	.	.	MAF_USDA=34.706
NC_035086.1	1566616	.	T	A	.	.	MAF_USDA=2.459
NC_035086.1	1566621	.	A	T	.	.	MAF_USDA=18.824
NC_035086.1	1566622	.	G	A	.	.	MAF_USDA=35.294
NC_035086.1	1566633	.	C	A	.	.	MAF_USDA=35.294
NC_035086.1	1566641	.	T	A	.	.	MAF_USDA=42.941
NC_035086.1	1566659	.	A	C	.	.	MAF_USDA=8.929
NC_035086.1	1566670	.	A	G	.	.	MAF_USDA=2.083
NC_035086.1	1566672	.	AATTGG	AATTGA	.	.	MAF_USDA=31.25
NC_035086.1	1566677	.	G	A	.	.	MAF_INRAE=3.333
NC_035086.1	1566679	.	C	T	.	.	MAF_INRAE=2.5
NC_035086.1	1566688	.	T	C	.	.	MAF_USDA=16.667
NC_035086.1	1567959	.	C	T	.	.	MAF_INRAE=2.5
NC_035086.1	1568039	.	T	A	.	.	MAF_USDA=2.083
NC_035086.1	1568053	.	C	T	.	.	MAF_USDA=30.12
NC_035086.1	1568066	.	C	A	.	.	MAF_USDA=8.333
NC_035086.1	1568110	.	G	C	.	.	MAF_USDA=44.048
NC_035086.1	1568122	.	C	T	.	.	MAF_USDA=18.452
NC_035086.1	1568125	.	T	C	.	.	MAF_USDA=18.452
NC_035086.1	1568141	.	T	C	.	.	MAF_USDA=44.048
NC_035086.1	1568173	.	T	C	.	.	MAF_USDA=36.31
NC_035086.1	1568200	.	C	T	.	.	MAF_USDA=19.048
NC_035086.1	1568201	.	A	T	.	.	MAF_USDA=19.048
NC_035086.1	1568218	.	C	A	.	.	MAF_USDA=16.667
NC_035086.1	1568233	.	C	A	.	.	MAF_INRAE=17.722;MAF_USDA=33.333
NC_035086.1	1568234	.	A	T	.	.	MAF_INRAE=18.333;MAF_USDA=17.647
NC_035086.1	1568239	.	G	T	.	.	MAF_INRAE=48.333;MAF_USDA=18.824
NC_035086.1	1568243	.	A	C	.	.	MAF_INRAE=1.667
NC_035086.1	1568259	.	C	T	.	.	MAF_INRAE=8.333;MAF_USDA=2.083
NC_035086.1	1568264	.	C	G	.	.	MAF_INRAE=1.667
NC_035086.1	1568273	.	A	G	.	.	MAF_INRAE=1.667;MAF_USDA=37.059
NC_035086.1	1568387	.	G	A	.	.	MAF_INRAE=6.962;MAF_USDA=12.5
NC_035086.1	1568438	.	T	C	.	.	MAF_USDA=47.619
NC_035086.1	1568452	.	C	T	.	.	MAF_USDA=2.5
NC_035086.1	1568453	.	G	A	.	.	MAF_USDA=35.417
NC_035086.1	1568477	.	T	G	.	.	MAF_USDA=34.426
NC_035086.1	1568545	.	A	C	.	.	MAF_USDA=13.529
NC_035086.1	1568568	.	A	C	.	.	MAF_USDA=1.667
NC_035086.1	1568670	.	A	T	.	.	MAF_USDA=47.917
NC_035086.1	1568694	.	G	A	.	.	MAF_INRAE=33.544;MAF_USDA=39.583
NC_035086.1	1568720	.	G	A	.	.	MAF_USDA=4.167
NC_035086.1	1568755	.	A	T	.	.	MAF_INRAE=1.667;MAF_USDA=3.279
NC_035086.1	1568771	.	T	C	.	.	MAF_INRAE=10.127;MAF_USDA=21.765
NC_035086.1	1568811	.	A	G	.	.	MAF_INRAE=8.228;MAF_USDA=4.706
NC_035086.1	1568831	.	T	G	.	.	MAF_INRAE=5.263;MAF_USDA=7.647
NC_035086.1	1568855	.	T	A	.	.	MAF_USDA=18.75
NC_035086.1	1568856	.	C	A	.	.	MAF_INRAE=41.667
NC_035086.1	1568894	.	T	A	.	.	MAF_USDA=9.412
NC_035086.1	1568896	.	A	T	.	.	MAF_USDA=9.412
NC_035086.1	1568897	.	A	C	.	.	MAF_USDA=9.412
NC_035086.1	1568922	.	C	A	.	.	MAF_USDA=18.75
NC_035086.1	1568932	.	T	A	.	.	MAF_USDA=12.5
NC_035086.1	1568933	.	A	T	.	.	MAF_USDA=45.833
NC_035086.1	1568934	.	G	A	.	.	MAF_USDA=12.5
NC_035086.1	1568972	.	C	T	.	.	MAF_USDA=1.639
NC_035086.1	1568997	.	G	T	.	.	MAF_INRAE=31.013;MAF_USDA=15.294
NC_035086.1	1569093	.	C	T	.	.	MAF_USDA=17.647
NC_035086.1	1569110	.	T	G	.	.	MAF_USDA=1.639
NC_035086.1	1569142	.	G	A	.	.	MAF_USDA=3.333
NC_035086.1	1569838	.	G	T	.	.	MAF_USDA=40.588
NC_035086.1	1569840	.	G	A	.	.	MAF_USDA=8.333
NC_035086.1	1569841	.	C	A	.	.	MAF_USDA=41.176
NC_035086.1	1569845	.	T	A	.	.	MAF_USDA=27.059
NC_035086.1	1569882	.	G	A	.	.	MAF_INRAE=10.526;MAF_USDA=12.5
NC_035086.1	1569910	.	G	T	.	.	MAF_INRAE=8.333
NC_035086.1	1569914	.	A	G	.	.	MAF_INRAE=11.667;MAF_USDA=8.333
NC_035086.1	1569916	.	C	T	.	.	MAF_INRAE=48.333;MAF_USDA=40.361
NC_035086.1	1569931	.	C	T	.	.	MAF_INRAE=8.333;MAF_USDA=2.459
NC_035086.1	1569947	.	A	G	.	.	MAF_USDA=2.083
NC_035086.1	1569948	.	G	T	.	.	MAF_INRAE=6.962;MAF_USDA=5.882
NC_035086.1	1569952	.	C	T	.	.	MAF_INRAE=35.0;MAF_USDA=27.647
NC_035086.1	1569954	.	T	G	.	.	MAF_INRAE=45.0;MAF_USDA=45.294
NC_035086.1	1569965	.	T	C	.	.	MAF_INRAE=48.101;MAF_USDA=45.294
NC_035086.1	1569993	.	A	C	.	.	MAF_USDA=8.235
NC_035086.1	1570030	.	T	C	.	.	MAF_USDA=3.279
NC_035086.1	1570035	.	C	T	.	.	MAF_INRAE=16.667;MAF_USDA=11.765
NC_035086.1	1570068	.	T	G	.	.	MAF_INRAE=19.167;MAF_USDA=10.417
NC_035086.1	1570099	.	T	A	.	.	MAF_USDA=2.459
NC_035086.1	1570140	.	C	A	.	.	MAF_USDA=10.417
NC_035086.1	1570189	.	A	G	.	.	MAF_INRAE=26.316;MAF_USDA=40.0
NC_035086.1	1570196	.	A	G	.	.	MAF_USDA=4.098
NC_035086.1	1570216	.	A	T	.	.	MAF_USDA=2.083
NC_035086.1	1570277	.	G	T	.	.	MAF_INRAE=19.167;MAF_USDA=8.333
NC_035086.1	1570337	.	T	C	.	.	MAF_INRAE=6.667;MAF_USDA=2.083
NC_035086.1	1570360	.	A	T	.	.	MAF_INRAE=21.519;MAF_USDA=24.118
NC_035086.1	1570381	.	T	A	.	.	MAF_INRAE=20.833;MAF_USDA=28.824
NC_035086.1	1570387	.	A	T	.	.	MAF_USDA=1.639
NC_035086.1	1570456	.	C	A	.	.	MAF_INRAE=20.0
NC_035086.1	1570488	.	G	A	.	.	MAF_USDA=9.836
NC_035086.1	1570531	.	T	A	.	.	MAF_INRAE=37.342;MAF_USDA=38.235
NC_035086.1	1570609	.	C	A	.	.	MAF_INRAE=48.101;MAF_USDA=50.0
NC_035086.1	1570643	.	G	A	.	.	MAF_INRAE=47.468;MAF_USDA=47.917
NC_035086.1	1570707	.	T	A	.	.	MAF_INRAE=22.152;MAF_USDA=30.0
NC_035086.1	1570725	.	G	T	.	.	MAF_INRAE=20.0;MAF_USDA=10.417
NC_035086.1	1570756	.	A	G	.	.	MAF_USDA=7.059
NC_035086.1	1570758	.	G	A	.	.	MAF_USDA=2.459
NC_035086.1	1570787	.	T	C	.	.	MAF_INRAE=48.101;MAF_USDA=47.647
NC_035086.1	1570790	.	C	T	.	.	MAF_INRAE=45.0;MAF_USDA=48.235
NC_035086.1	1570819	.	A	C	.	.	MAF_INRAE=20.833;MAF_USDA=11.765
NC_035086.1	1570828	.	T	G	.	.	MAF_USDA=1.639
NC_035086.1	1570837	.	A	C	.	.	MAF_INRAE=14.167;MAF_USDA=7.059
NC_035086.1	1570874	.	A	G	.	.	MAF_INRAE=1.667
NC_035086.1	1570898	.	G	A	.	.	MAF_INRAE=10.0;MAF_USDA=8.824
NC_035086.1	1570900	.	T	G	.	.	MAF_INRAE=26.316
NC_035086.1	1570905	.	A	G	.	.	MAF_INRAE=10.0;MAF_USDA=8.824
NC_035086.1	1570918	.	G	T	.	.	MAF_INRAE=8.333;MAF_USDA=11.176
NC_035086.1	1570919	.	A	C	.	.	MAF_INRAE=9.494;MAF_USDA=10.588
NC_035086.1	1570930	.	C	A	.	.	MAF_INRAE=21.519;MAF_USDA=30.588
NC_035086.1	1570931	.	C	A	.	.	MAF_INRAE=45.833;MAF_USDA=50.0
NC_035086.1	1570946	.	G	C	.	.	MAF_INRAE=15.789;MAF_USDA=10.0
NC_035086.1	1570962	.	T	A	.	.	MAF_USDA=1.786
NC_035086.1	1570987	.	T	A	.	.	MAF_INRAE=15.823;MAF_USDA=7.647
NC_035086.1	1570990	.	A	T	.	.	MAF_INRAE=21.519;MAF_USDA=30.0
NC_035086.1	1570994	.	G	A	.	.	MAF_INRAE=8.333;MAF_USDA=8.824
NC_035086.1	1571046	.	C	A	.	.	MAF_INRAE=25.949;MAF_USDA=36.471
NC_035086.1	1571101	.	C	T	.	.	MAF_USDA=1.639
NC_035086.1	1571130	.	T	A	.	.	MAF_USDA=3.279
NC_035086.1	1571132	.	G	A	.	.	MAF_INRAE=1.667;MAF_USDA=6.471
NC_035086.1	1571138	.	G	A	.	.	MAF_INRAE=1.667;MAF_USDA=7.647
NC_035086.1	1571183	.	A	T	.	.	MAF_INRAE=18.354;MAF_USDA=17.059
NC_035086.1	1571198	.	C	A	.	.	MAF_USDA=1.639
NC_035086.1	1571204	.	T	C	.	.	MAF_INRAE=8.333;MAF_USDA=11.176
NC_035086.1	1571218	.	G	A	.	.	MAF_USDA=3.529
NC_035086.1	1571219	.	T	C	.	.	MAF_INRAE=8.333;MAF_USDA=8.824
NC_035086.1	1571221	.	A	T	.	.	MAF_USDA=3.529
NC_035086.1	1571225	.	A	C	.	.	MAF_INRAE=12.025;MAF_USDA=12.941
NC_035086.1	1571234	.	C	A	.	.	MAF_INRAE=5.263;MAF_USDA=8.235
NC_035086.1	1571235	.	A	C	.	.	MAF_USDA=4.098
NC_035086.1	1571238	.	T	A	.	.	MAF_USDA=2.083
NC_035086.1	1571240	.	C	A	.	.	MAF_USDA=9.412
NC_035086.1	1571247	.	A	T	.	.	MAF_INRAE=8.333;MAF_USDA=11.765
NC_035086.1	1571257	.	C	T	.	.	MAF_INRAE=8.333;MAF_USDA=8.824
NC_035086.1	1571285	.	T	A	.	.	MAF_INRAE=7.5
NC_035086.1	1571298	.	G	C	.	.	MAF_USDA=9.639
NC_035086.1	1571300	.	C	A	.	.	MAF_INRAE=6.667
NC_035086.1	1571302	.	G	C	.	.	MAF_INRAE=6.667
NC_035086.1	1571313	.	A	G	.	.	MAF_INRAE=6.667;MAF_USDA=15.574
NC_035086.1	1571328	.	C	T	.	.	MAF_USDA=5.738
NC_035086.1	1571333	.	T	C	.	.	MAF_USDA=7.377
NC_035086.1	1571337	.	G	T	.	.	MAF_INRAE=26.582;MAF_USDA=31.765
NC_035086.1	1571338	.	C	T	.	.	MAF_USDA=5.738
NC_035086.1	1571346	.	T	A	.	.	MAF_USDA=2.083
NC_035086.1	1571348	.	C	T	.	.	MAF_INRAE=11.392;MAF_USDA=7.059
NC_035086.1	1571351	.	G	A	.	.	MAF_INRAE=13.333;MAF_USDA=7.059
NC_035086.1	1571366	.	T	A	.	.	MAF_USDA=2.083
NC_035086.1	1571378	.	A	T	.	.	MAF_INRAE=8.333;MAF_USDA=2.083
NC_035086.1	1571379	.	C	T	.	.	MAF_INRAE=11.667;MAF_USDA=8.333
NC_035086.1	1571386	.	T	C	.	.	MAF_INRAE=8.333;MAF_USDA=6.471
NC_035086.1	1571398	.	A	C	.	.	MAF_INRAE=25.949;MAF_USDA=30.588
NC_035086.1	1571402	.	C	A	.	.	MAF_INRAE=24.167;MAF_USDA=37.059
NC_035086.1	1571419	.	C	T	.	.	MAF_INRAE=8.333
NC_035086.1	1571428	.	T	A	.	.	MAF_INRAE=22.152;MAF_USDA=27.647
NC_035086.1	1571433	.	T	C	.	.	MAF_INRAE=23.418;MAF_USDA=27.647
NC_035086.1	1571471	.	A	T	.	.	MAF_INRAE=17.722;MAF_USDA=15.882
NC_035086.1	1571476	.	G	T	.	.	MAF_INRAE=30.38;MAF_USDA=27.439
NC_035086.1	1571480	.	T	C	.	.	MAF_INRAE=33.333;MAF_USDA=16.071
NC_035086.1	1571485	.	G	C	.	.	MAF_USDA=9.412
NC_035086.1	1571496	.	T	C	.	.	MAF_INRAE=12.658;MAF_USDA=7.647
NC_035086.1	1571528	.	A	T	.	.	MAF_INRAE=1.667;MAF_USDA=4.706
NC_035086.1	1571604	.	C	A	.	.	MAF_USDA=7.059
NC_035086.1	1571617	.	G	A	.	.	MAF_INRAE=9.494;MAF_USDA=10.0
NC_035086.1	1571618	.	C	A	.	.	MAF_INRAE=15.833;MAF_USDA=13.529
NC_035086.1	1571619	.	G	A	.	.	MAF_INRAE=7.5;MAF_USDA=10.0
NC_035086.1	1571625	.	T	C	.	.	MAF_INRAE=8.333;MAF_USDA=2.459
NC_035086.1	1571640	.	T	A	.	.	MAF_INRAE=15.823;MAF_USDA=13.529
NC_035086.1	1571683	.	A	G	.	.	MAF_INRAE=8.861;MAF_USDA=10.0
NC_035086.1	1571685	.	T	A	.	.	MAF_INRAE=6.667;MAF_USDA=10.0
NC_035086.1	1571688	.	C	G	.	.	MAF_INRAE=6.667;MAF_USDA=10.0
NC_035086.1	1571691	.	T	A	.	.	MAF_INRAE=6.667;MAF_USDA=10.0
NC_035086.1	1571693	.	C	T	.	.	MAF_INRAE=6.667;MAF_USDA=10.0
NC_035086.1	1571715	.	G	T	.	.	MAF_INRAE=28.481;MAF_USDA=17.059
NC_035086.1	1571734	.	T	A	.	.	MAF_USDA=1.639
NC_035086.1	1571748	.	C	A	.	.	MAF_INRAE=12.025;MAF_USDA=8.824
NC_035086.1	1571751	.	G	C	.	.	MAF_INRAE=17.5;MAF_USDA=20.0
NC_035086.1	1571775	.	T	C	.	.	MAF_INRAE=18.354;MAF_USDA=32.353
NC_035086.1	1571794	.	A	T	.	.	MAF_INRAE=19.62;MAF_USDA=38.824
NC_035086.1	1571811	.	C	G	.	.	MAF_INRAE=5.263;MAF_USDA=9.412
NC_035086.1	1571820	.	T	C	.	.	MAF_USDA=4.118
NC_035086.1	1571863	.	G	A	.	.	MAF_USDA=2.459
NC_035086.1	1571910	.	G	A	.	.	MAF_INRAE=8.333;MAF_USDA=2.459
NC_035086.1	1571957	.	C	G	.	.	MAF_USDA=3.279
NC_035086.1	1571995	.	C	A	.	.	MAF_INRAE=30.38;MAF_USDA=17.647
NC_035086.1	1572000	.	G	C	.	.	MAF_USDA=6.471
NC_035086.1	1572052	.	T	G	.	.	MAF_INRAE=46.835;MAF_USDA=41.176
NC_035086.1	1572156	.	A	G	.	.	MAF_USDA=2.459
NC_035086.1	1572227	.	A	C	.	.	MAF_INRAE=8.333
NC_035086.1	1572229	.	T	A	.	.	MAF_INRAE=47.368;MAF_USDA=32.787
NC_035086.1	1572230	.	T	A	.	.	MAF_USDA=32.787
NC_035086.1	1572231	.	T	A	.	.	MAF_INRAE=45.833;MAF_USDA=28.689
NC_035086.1	1572232	.	T	G	.	.	MAF_USDA=3.279
NC_035086.1	1572234	.	T	G	.	.	MAF_INRAE=45.833;MAF_USDA=28.689
NC_035086.1	1572239	.	T	C	.	.	MAF_INRAE=15.789
NC_035086.1	1572246	.	A	T	.	.	MAF_INRAE=9.167
NC_035086.1	1572283	.	C	A	.	.	MAF_INRAE=8.333;MAF_USDA=2.459
NC_035086.1	1572293	.	G	A	.	.	MAF_INRAE=8.333;MAF_USDA=2.459
NC_035086.1	1572316	.	A	C	.	.	MAF_INRAE=8.333;MAF_USDA=2.459
NC_035086.1	1572326	.	T	C	.	.	MAF_INRAE=8.333
NC_035086.1	1572398	.	A	G	.	.	MAF_USDA=2.459
NC_035086.1	1572415	.	G	A	.	.	MAF_USDA=1.639
NC_035086.1	1572417	.	C	T	.	.	MAF_INRAE=1.667
NC_035086.1	1572427	.	G	A	.	.	MAF_USDA=8.197
NC_035086.1	1572480	.	C	A	.	.	MAF_USDA=4.098
NC_035086.1	1572494	.	T	C	.	.	MAF_USDA=4.098
NC_035086.1	1572496	.	G	C	.	.	MAF_INRAE=7.5;MAF_USDA=2.459
NC_035086.1	1572499	.	C	A	.	.	MAF_USDA=13.529
NC_035086.1	1572516	.	T	G	.	.	MAF_INRAE=7.5;MAF_USDA=2.459
NC_035086.1	1572558	.	T	A	.	.	MAF_USDA=2.459
NC_035086.1	1572563	.	T	C	.	.	MAF_USDA=2.459
NC_035086.1	1572567	.	G	T	.	.	MAF_USDA=1.639
NC_035086.1	1572640	.	T	C	.	.	MAF_USDA=3.279
NC_035086.1	1572647	.	G	C	.	.	MAF_INRAE=29.114;MAF_USDA=17.647
NC_035086.1	1572651	.	T	A	.	.	MAF_USDA=3.279
NC_035086.1	1572653	.	C	A	.	.	MAF_USDA=4.098
NC_035086.1	1572656	.	T	C	.	.	MAF_INRAE=2.5;MAF_USDA=6.557
NC_035086.1	1572669	.	C	T	.	.	MAF_INRAE=2.5
NC_035086.1	1572670	.	A	G	.	.	MAF_INRAE=2.5
NC_035086.1	1572686	.	C	A	.	.	MAF_INRAE=1.667;MAF_USDA=3.279
NC_035086.1	1572704	.	T	C	.	.	MAF_INRAE=1.667;MAF_USDA=3.279
NC_035086.1	1572712	.	A	G	.	.	MAF_INRAE=1.667;MAF_USDA=9.016
NC_035086.1	1572722	.	G	T	.	.	MAF_INRAE=50.0;MAF_USDA=39.412
NC_035086.1	1572725	.	T	A	.	.	MAF_INRAE=1.667;MAF_USDA=2.459
NC_035086.1	1572746	.	A	G	.	.	MAF_INRAE=4.167;MAF_USDA=1.639
NC_035086.1	1572768	.	T	A	.	.	MAF_USDA=1.639
NC_035086.1	1572784	.	C	T	.	.	MAF_INRAE=5.833
NC_035086.1	1572787	.	T	A	.	.	MAF_INRAE=5.833
NC_035086.1	1572795	.	A	C	.	.	MAF_INRAE=5.833
NC_035086.1	1572797	.	G	A	.	.	MAF_USDA=3.279
NC_035086.1	1572805	.	T	A	.	.	MAF_INRAE=5.833
NC_035086.1	1572806	.	G	T	.	.	MAF_INRAE=5.833
NC_035086.1	1572810	.	T	A	.	.	MAF_INRAE=5.833
NC_035086.1	1572811	.	C	T	.	.	MAF_INRAE=5.833
NC_035086.1	1572812	.	C	A	.	.	MAF_INRAE=5.833
NC_035086.1	1572881	.	C	G	.	.	MAF_USDA=7.377
NC_035086.1	1572883	.	G	C	.	.	MAF_INRAE=48.101;MAF_USDA=38.824
NC_035086.1	1572941	.	T	G	.	.	MAF_INRAE=47.368;MAF_USDA=38.824
NC_035086.1	1572943	.	T	C	.	.	MAF_USDA=1.639
NC_035086.1	1572993	.	C	A	.	.	MAF_USDA=16.667
NC_035086.1	1573030	.	C	T	.	.	MAF_USDA=4.098
NC_035086.1	1573054	.	C	T	.	.	MAF_USDA=10.588
NC_035086.1	1573068	.	A	T	.	.	MAF_USDA=16.667
NC_035086.1	1573097	.	A	T	.	.	MAF_USDA=1.639
NC_035086.1	1573157	.	C	G	.	.	MAF_USDA=12.353
NC_035086.1	1573172	.	G	A	.	.	MAF_USDA=2.459
NC_035086.1	1573177	.	G	T	.	.	MAF_USDA=2.459
NC_035086.1	1573234	.	G	T	.	.	MAF_USDA=10.0
NC_035086.1	1573258	.	G	T	.	.	MAF_USDA=3.279
NC_035086.1	1573259	.	T	C	.	.	MAF_USDA=1.639
NC_035086.1	1573271	.	C	T	.	.	MAF_USDA=3.279
NC_035086.1	1573296	.	G	C	.	.	MAF_USDA=11.176
NC_035086.1	1573385	.	G	A	.	.	MAF_USDA=1.639
NC_035086.1	1573386	.	T	G	.	.	MAF_USDA=1.639
NC_035086.1	1573419	.	G	A	.	.	MAF_USDA=1.639
NC_035086.1	1573435	.	T	C	.	.	MAF_USDA=1.639
NC_035086.1	1573452	.	C	A	.	.	MAF_USDA=1.639
NC_035086.1	1573476	.	G	T	.	.	MAF_USDA=1.639
NC_035086.1	1573486	.	G	A	.	.	MAF_USDA=3.279
NC_035086.1	1573572	.	A	G	.	.	MAF_USDA=2.459
NC_035086.1	1573573	.	C	T	.	.	MAF_USDA=2.459
NC_035086.1	1573575	.	T	C	.	.	MAF_USDA=2.459
NC_035086.1	1573599	.	G	A	.	.	MAF_USDA=1.639
NC_035086.1	1573652	.	G	A	.	.	MAF_INRAE=1.667
NC_035086.1	1573655	.	A	C	.	.	MAF_INRAE=1.667
NC_035086.1	1573726	.	A	C	.	.	MAF_USDA=5.0
NC_035086.1	1573739	.	T	C	.	.	MAF_USDA=6.25
NC_035086.1	1575470	.	C	T	.	.	MAF_USDA=42.941
NC_035086.1	1575481	.	T	A	.	.	MAF_USDA=14.583
NC_035086.1	1575482	.	T	A	.	.	MAF_USDA=4.098
NC_035086.1	1575490	.	A	T	.	.	MAF_USDA=3.279
NC_035086.1	1575516	.	A	T	.	.	MAF_USDA=2.083
NC_035086.1	1575526	.	G	A	.	.	MAF_USDA=2.083
NC_035086.1	1575548	.	A	T	.	.	MAF_INRAE=47.368;MAF_USDA=40.588
NC_035086.1	1575573	.	A	C	.	.	MAF_USDA=4.118
NC_035086.1	1575576	.	G	T	.	.	MAF_USDA=5.882
NC_035086.1	1575582	.	G	C	.	.	MAF_USDA=2.941
NC_035086.1	1575588	.	A	T	.	.	MAF_USDA=2.459
NC_035086.1	1575589	.	A	T	.	.	MAF_INRAE=1.667;MAF_USDA=10.656
NC_035086.1	1575591	.	G	T	.	.	MAF_USDA=10.656
NC_035086.1	1575593	.	T	A	.	.	MAF_USDA=6.25
NC_035086.1	1575594	.	T	C	.	.	MAF_USDA=6.25
NC_035086.1	1575596	.	T	G	.	.	MAF_INRAE=16.667;MAF_USDA=6.25
NC_035086.1	1575656	.	G	A	.	.	MAF_INRAE=39.241;MAF_USDA=32.353
NC_035086.1	1575684	.	C	T	.	.	MAF_USDA=1.639
NC_035086.1	1575686	.	A	G	.	.	MAF_USDA=1.639
NC_035086.1	1575715	.	G	T	.	.	MAF_INRAE=21.667;MAF_USDA=15.882
NC_035086.1	1575755	.	CA	CG	.	.	MAF_USDA=10.417
NC_035086.1	1575756	.	A	G	.	.	MAF_INRAE=23.333
NC_035086.1	1575765	.	T	C	.	.	MAF_USDA=2.459
NC_035086.1	1575783	.	C	T	.	.	MAF_USDA=2.459
NC_035086.1	1575785	.	G	A	.	.	MAF_USDA=2.459
NC_035086.1	1575842	.	C	T	.	.	MAF_USDA=1.639
NC_035086.1	1575847	.	C	T	.	.	MAF_USDA=2.941
NC_035086.1	1575918	.	C	T	.	.	MAF_USDA=7.143
NC_035086.1	1575924	.	C	T	.	.	MAF_INRAE=12.5;MAF_USDA=23.171
NC_035086.1	1575941	.	C	G	.	.	MAF_INRAE=3.333;MAF_USDA=12.353
NC_035086.1	1575945	.	C	A	.	.	MAF_USDA=6.557
NC_035086.1	1575980	.	C	A	.	.	MAF_INRAE=3.333;MAF_USDA=3.279
NC_035086.1	1576048	.	C	T	.	.	MAF_INRAE=3.333
NC_035086.1	1576123	.	T	A	.	.	MAF_USDA=2.941
NC_035086.1	1576139	.	T	C	.	.	MAF_INRAE=31.013;MAF_USDA=20.588
NC_035086.1	1576144	.	C	T	.	.	MAF_INRAE=5.063;MAF_USDA=8.197
NC_035086.1	1576153	.	C	T	.	.	MAF_INRAE=5.063;MAF_USDA=9.016
NC_035086.1	1576172	.	C	A	.	.	MAF_USDA=9.016
NC_035086.1	1576174	.	G	A	.	.	MAF_USDA=4.098
NC_035086.1	1576190	.	G	C	.	.	MAF_INRAE=49.367;MAF_USDA=27.059
NC_035086.1	1576200	.	G	A	.	.	MAF_USDA=2.459
NC_035086.1	1576246	.	A	C	.	.	MAF_USDA=3.279
NC_035086.1	1576251	.	C	A	.	.	MAF_USDA=4.098
NC_035086.1	1576290	.	C	A	.	.	MAF_USDA=3.279
NC_035086.1	1576354	.	C	A	.	.	MAF_INRAE=44.167
NC_035086.1	1576390	.	G	A	.	.	MAF_USDA=4.918
NC_035086.1	1576417	.	C	T	.	.	MAF_INRAE=11.667;MAF_USDA=2.459
NC_035086.1	1576437	.	T	A	.	.	MAF_USDA=19.412
NC_035086.1	1576453	.	A	G	.	.	MAF_USDA=25.882
NC_035086.1	1576461	.	T	A	.	.	MAF_USDA=24.118
NC_035086.1	1576464	.	T	C	.	.	MAF_INRAE=15.833;MAF_USDA=8.824
NC_035086.1	1576489	.	G	C	.	.	MAF_USDA=25.882
NC_035086.1	1576510	.	T	G	.	.	MAF_USDA=2.941
NC_035086.1	1576515	.	A	C	.	.	MAF_USDA=3.279
NC_035086.1	1576518	.	T	C	.	.	MAF_USDA=11.176
NC_035086.1	1576525	.	T	A	.	.	MAF_USDA=18.235
NC_035086.1	1576529	.	A	G	.	.	MAF_USDA=18.235
NC_035086.1	1576555	.	G	A	.	.	MAF_USDA=7.377
NC_035086.1	1576559	.	A	G	.	.	MAF_USDA=21.176
NC_035086.1	1576563	.	T	A	.	.	MAF_USDA=21.176
NC_035086.1	1576566	.	G	A	.	.	MAF_USDA=21.176
NC_035086.1	1576593	.	T	C	.	.	MAF_USDA=19.412
NC_035086.1	1576637	.	T	C	.	.	MAF_USDA=28.824
NC_035086.1	1576668	.	T	A	.	.	MAF_USDA=14.583
NC_035086.1	1576681	.	T	A	.	.	MAF_USDA=14.706
NC_035086.1	1576682	.	T	C	.	.	MAF_USDA=36.471
NC_035086.1	1576718	.	G	T	.	.	MAF_USDA=45.652
NC_035086.1	1577972	.	A	G	.	.	MAF_USDA=22.917
NC_035086.1	1577974	.	T	A	.	.	MAF_USDA=16.667
NC_035086.1	1577978	.	T	C	.	.	MAF_USDA=18.75
NC_035086.1	1577987	.	T	C	.	.	MAF_USDA=22.917
NC_035086.1	1578001	.	T	A	.	.	MAF_USDA=18.824
NC_035086.1	1578005	.	C	T	.	.	MAF_USDA=21.765
NC_035086.1	1578014	.	T	G	.	.	MAF_USDA=12.5
NC_035086.1	1578028	.	T	A	.	.	MAF_USDA=3.279
NC_035086.1	1578032	.	T	C	.	.	MAF_USDA=19.412
NC_035086.1	1578035	.	T	G	.	.	MAF_USDA=17.647
NC_035086.1	1578096	.	A	G	.	.	MAF_USDA=1.667
NC_035086.1	1578099	.	C	T	.	.	MAF_USDA=39.286
NC_035086.1	1578102	.	T	G	.	.	MAF_USDA=1.667
NC_035086.1	1578146	.	A	T	.	.	MAF_USDA=4.118
NC_035086.1	1578172	.	C	A	.	.	MAF_USDA=2.459
NC_035086.1	1578231	.	A	C	.	.	MAF_INRAE=15.833;MAF_USDA=7.647
NC_035086.1	1578246	.	G	A	.	.	MAF_INRAE=28.481;MAF_USDA=25.882
NC_035086.1	1578271	.	G	A	.	.	MAF_INRAE=37.975;MAF_USDA=47.059
NC_035086.1	1578274	.	A	C	.	.	MAF_INRAE=35.0;MAF_USDA=45.882
NC_035086.1	1578277	.	C	G	.	.	MAF_USDA=47.059
NC_035086.1	1578306	.	C	T	.	.	MAF_INRAE=1.667
NC_035086.1	1578307	.	GCA	GCG	.	.	MAF_USDA=39.13
NC_035086.1	1578309	.	A	G	.	.	MAF_INRAE=26.582
NC_035086.1	1578329	.	A	G	.	.	MAF_USDA=3.279
NC_035086.1	1578338	.	T	G	.	.	MAF_USDA=3.279
NC_035086.1	1578347	.	G	A	.	.	MAF_USDA=10.0
NC_035086.1	1578373	.	C	T	.	.	MAF_INRAE=24.684;MAF_USDA=17.647
NC_035086.1	1578430	.	C	A	.	.	MAF_INRAE=14.167;MAF_USDA=4.118
NC_035086.1	1578432	.	T	G	.	.	MAF_INRAE=1.667;MAF_USDA=4.918
NC_035086.1	1578447	.	G	T	.	.	MAF_INRAE=38.608;MAF_USDA=27.059
NC_035086.1	1578451	.	A	C	.	.	MAF_INRAE=14.167;MAF_USDA=4.118
NC_035086.1	1578453	.	A	C	.	.	MAF_INRAE=1.667;MAF_USDA=5.738
NC_035086.1	1578459	.	C	A	.	.	MAF_INRAE=49.367;MAF_USDA=22.941
NC_035086.1	1578471	.	C	A	.	.	MAF_INRAE=14.167;MAF_USDA=4.118
NC_035086.1	1578527	.	T	C	.	.	MAF_INRAE=34.177;MAF_USDA=39.412
NC_035086.1	1578560	.	A	G	.	.	MAF_INRAE=36.709;MAF_USDA=44.118
NC_035086.1	1578582	.	A	C	.	.	MAF_INRAE=47.468;MAF_USDA=25.882
NC_035086.1	1578602	.	C	T	.	.	MAF_USDA=18.824
NC_035086.1	1578679	.	G	T	.	.	MAF_INRAE=43.333
NC_035086.1	1578696	.	T	C	.	.	MAF_USDA=19.412
NC_035086.1	1578704	.	C	T	.	.	MAF_INRAE=3.333;MAF_USDA=9.836
NC_035086.1	1578706	.	T	A	.	.	MAF_INRAE=14.167;MAF_USDA=4.118
NC_035086.1	1578728	.	G	T	.	.	MAF_INRAE=45.57;MAF_USDA=21.176
NC_035086.1	1578982	.	T	C	.	.	MAF_INRAE=10.526;MAF_USDA=10.588
NC_035086.1	1579026	.	TGA	TGG	.	.	MAF_USDA=6.25
NC_035086.1	1579028	.	A	G	.	.	MAF_USDA=4.098
NC_035086.1	1579044	.	G	A	.	.	MAF_USDA=3.279
NC_035086.1	1579054	.	C	A	.	.	MAF_USDA=7.377
NC_035086.1	1579079	.	A	G	.	.	MAF_INRAE=1.667;MAF_USDA=25.294
NC_035086.1	1579081	.	C	A	.	.	MAF_USDA=1.639
NC_035086.1	1579280	.	C	G	.	.	MAF_USDA=2.459
NC_035086.1	1579281	.	C	A	.	.	MAF_INRAE=3.333;MAF_USDA=7.377
NC_035086.1	1579310	.	AA	AT	.	.	MAF_USDA=33.333
NC_035086.1	1579311	.	A	T	.	.	MAF_INRAE=3.333
NC_035086.1	1579314	.	T	G	.	.	MAF_USDA=1.639
NC_035086.1	1579338	.	G	A	.	.	MAF_INRAE=3.333;MAF_USDA=7.377
NC_035086.1	1579341	.	G	A	.	.	MAF_INRAE=3.333;MAF_USDA=7.377
NC_035086.1	1579354	.	T	G	.	.	MAF_INRAE=3.333
NC_035086.1	1579355	.	A	C	.	.	MAF_INRAE=48.101;MAF_USDA=28.235
NC_035086.1	1579407	.	T	G	.	.	MAF_INRAE=3.333;MAF_USDA=8.235
NC_035086.1	1579418	.	G	C	.	.	MAF_USDA=5.738
NC_035086.1	1579521	.	G	A	.	.	MAF_INRAE=12.5;MAF_USDA=20.588
NC_035086.1	1579579	.	G	A	.	.	MAF_USDA=2.459
NC_035086.1	1579601	.	A	T	.	.	MAF_USDA=20.0
NC_035086.1	1579636	.	A	C	.	.	MAF_INRAE=6.962;MAF_USDA=7.647
NC_035086.1	1579696	.	C	G	.	.	MAF_INRAE=3.333
NC_035086.1	1579733	.	G	T	.	.	MAF_USDA=3.279
NC_035086.1	1579740	.	T	C	.	.	MAF_INRAE=3.797;MAF_USDA=39.412
NC_035086.1	1579756	.	C	T	.	.	MAF_USDA=1.639
NC_035086.1	1579789	.	A	C	.	.	MAF_USDA=1.639
NC_035086.1	1579834	.	G	T	.	.	MAF_USDA=1.639
NC_035086.1	1579984	.	T	A	.	.	MAF_USDA=4.098
NC_035086.1	1580018	.	T	A	.	.	MAF_INRAE=5.263
NC_035086.1	1580029	.	T	C	.	.	MAF_USDA=2.941
NC_035086.1	1580041	.	T	A	.	.	MAF_USDA=48.824
NC_035086.1	1580043	.	G	T	.	.	MAF_USDA=48.824
NC_035086.1	1580072	.	C	A	.	.	MAF_USDA=11.176
NC_035086.1	1581810	.	G	A	.	.	MAF_USDA=10.417
NC_035086.1	1581812	.	G	A	.	.	MAF_USDA=12.195
NC_035086.1	1581832	.	A	T	.	.	MAF_USDA=11.585
NC_035086.1	1581849	.	G	T	.	.	MAF_INRAE=5.263
NC_035086.1	1581901	.	T	A	.	.	MAF_INRAE=13.291;MAF_USDA=8.475
NC_035086.1	1581921	.	C	T	.	.	MAF_INRAE=47.368;MAF_USDA=10.417
NC_035086.1	1581933	.	C	A	.	.	MAF_INRAE=42.105;MAF_USDA=10.241
NC_035086.1	1581960	.	C	T	.	.	MAF_USDA=3.39
NC_035086.1	1581975	.	C	G	.	.	MAF_INRAE=42.105;MAF_USDA=10.417
NC_035086.1	1581978	.	C	A	.	.	MAF_USDA=10.417
NC_035086.1	1581994	.	T	C	.	.	MAF_INRAE=47.368;MAF_USDA=10.417
NC_035086.1	1581995	.	G	A	.	.	MAF_USDA=10.417
NC_035086.1	1582089	.	G	A	.	.	MAF_INRAE=42.105;MAF_USDA=12.048
NC_035086.1	1582092	.	A	C	.	.	MAF_USDA=10.417
NC_035086.1	1582100	.	C	A	.	.	MAF_INRAE=42.105;MAF_USDA=11.446
NC_035086.1	1582111	.	T	G	.	.	MAF_USDA=1.695
NC_035086.1	1582173	.	T	A	.	.	MAF_USDA=19.565
NC_035086.1	1582174	.	C	G	.	.	MAF_USDA=17.391
NC_035086.1	1582176	.	A	T	.	.	MAF_USDA=17.391
NC_035086.1	1582177	.	C	T	.	.	MAF_INRAE=42.105
NC_035086.1	1582183	.	C	A	.	.	MAF_USDA=17.391
NC_035086.1	1582184	.	G	A	.	.	MAF_INRAE=42.105;MAF_USDA=10.87
NC_035086.1	1582186	.	A	T	.	.	MAF_USDA=15.217
NC_035086.1	1582189	.	T	G	.	.	MAF_USDA=15.217
NC_035086.1	1582193	.	C	G	.	.	MAF_USDA=13.043
NC_035086.1	1582194	.	A	T	.	.	MAF_USDA=13.043
NC_035086.1	1582196	.	C	G	.	.	MAF_USDA=13.043
NC_035086.1	1582197	.	T	A	.	.	MAF_USDA=13.043
NC_035086.1	1582220	.	G	T	.	.	MAF_INRAE=42.105;MAF_USDA=10.417
NC_035086.1	1582222	.	G	T	.	.	MAF_INRAE=10.526;MAF_USDA=20.833
NC_035086.1	1582234	.	C	T	.	.	MAF_INRAE=5.263;MAF_USDA=26.22
NC_035086.1	1582248	.	C	T	.	.	MAF_USDA=31.707
NC_035086.1	1582280	.	G	A	.	.	MAF_USDA=1.724
NC_035086.1	1582403	.	T	A	.	.	MAF_USDA=4.217
NC_035086.1	1582429	.	T	G	.	.	MAF_USDA=12.5
NC_035086.1	1582444	.	A	G	.	.	MAF_USDA=2.5
NC_035086.1	1582446	.	T	A	.	.	MAF_USDA=14.583
NC_035086.1	1582456	.	G	T	.	.	MAF_USDA=20.833
NC_035086.1	1582471	.	G	A	.	.	MAF_USDA=43.75
NC_035086.1	1582473	.	A	T	.	.	MAF_USDA=19.048
NC_035086.1	1582495	.	G	A	.	.	MAF_USDA=8.333
NC_035086.1	1582525	.	A	G	.	.	MAF_INRAE=1.667
NC_035086.1	1582537	.	T	G	.	.	MAF_INRAE=2.5
NC_035086.1	1588705	.	G	C	.	.	MAF_USDA=1.639
NC_035086.1	1588708	.	T	C	.	.	MAF_USDA=1.639
NC_035086.1	1588710	.	A	C	.	.	MAF_USDA=2.459
NC_035086.1	1588713	.	T	C	.	.	MAF_USDA=17.059
NC_035086.1	1588715	.	T	C	.	.	MAF_USDA=2.459
NC_035086.1	1588735	.	G	A	.	.	MAF_USDA=12.353
NC_035086.1	1588768	.	C	T	.	.	MAF_USDA=2.459
NC_035086.1	1588774	.	A	G	.	.	MAF_USDA=48.824
NC_035086.1	1588781	.	T	G	.	.	MAF_USDA=9.412
NC_035086.1	1588783	.	T	G	.	.	MAF_USDA=7.377
NC_035086.1	1588784	.	C	T	.	.	MAF_USDA=3.279
NC_035086.1	1588821	.	A	T	.	.	MAF_USDA=20.833
NC_035086.1	1589134	.	G	A	.	.	MAF_USDA=12.5
NC_035086.1	1589166	.	A	G	.	.	MAF_USDA=9.412
NC_035086.1	1589172	.	T	C	.	.	MAF_USDA=16.471
NC_035086.1	1589179	.	G	A	.	.	MAF_USDA=15.294
NC_035086.1	1589181	.	T	A	.	.	MAF_USDA=11.765
NC_035086.1	1589188	.	T	G	.	.	MAF_USDA=15.574
NC_035086.1	1589211	.	A	G	.	.	MAF_USDA=12.353
NC_035086.1	1589217	.	C	T	.	.	MAF_USDA=15.294
NC_035086.1	1589218	.	C	T	.	.	MAF_INRAE=13.333;MAF_USDA=5.294
NC_035086.1	1589233	.	G	A	.	.	MAF_INRAE=13.333;MAF_USDA=5.294
NC_035086.1	1589281	.	G	C	.	.	MAF_INRAE=36.842;MAF_USDA=15.882
NC_035086.1	1589286	.	C	T	.	.	MAF_INRAE=4.43
NC_035086.1	1589416	.	G	T	.	.	MAF_INRAE=1.667;MAF_USDA=2.459
NC_035086.1	1589688	.	T	C	.	.	MAF_INRAE=36.842
NC_035086.1	1589823	.	G	A	.	.	MAF_USDA=17.262
NC_035086.1	1589828	.	T	A	.	.	MAF_USDA=4.167
NC_035086.1	1589841	.	G	A	.	.	MAF_INRAE=15.789;MAF_USDA=2.5
NC_035086.1	1589849	.	A	T	.	.	MAF_USDA=20.833
NC_035086.1	1589873	.	G	A	.	.	MAF_USDA=1.667
NC_035086.1	1589879	.	T	C	.	.	MAF_USDA=1.667
NC_035086.1	1589929	.	A	T	.	.	MAF_INRAE=10.526;MAF_USDA=2.5
NC_035086.1	1589930	.	T	C	.	.	MAF_USDA=2.5
NC_035086.1	1589934	.	G	A	.	.	MAF_INRAE=5.263;MAF_USDA=18.75
NC_035086.1	1589946	.	T	C	.	.	MAF_INRAE=15.789;MAF_USDA=13.69
NC_035086.1	1589952	.	C	A	.	.	MAF_INRAE=15.789;MAF_USDA=13.69
NC_035086.1	1589987	.	G	A	.	.	MAF_USDA=19.048
NC_035086.1	1589994	.	G	T	.	.	MAF_INRAE=15.789;MAF_USDA=11.31
NC_035086.1	1589999	.	C	A	.	.	MAF_INRAE=15.789;MAF_USDA=10.714
NC_035086.1	1590015	.	G	T	.	.	MAF_USDA=13.095
NC_035086.1	1590055	.	G	T	.	.	MAF_USDA=7.927
NC_035086.1	1590056	.	A	C	.	.	MAF_USDA=12.195
NC_035086.1	1590066	.	A	T	.	.	MAF_USDA=17.391
NC_035086.1	1590103	.	G	T	.	.	MAF_USDA=2.273
NC_035086.1	1590127	.	A	G	.	.	MAF_USDA=15.909
NC_035086.1	1590212	.	C	A	.	.	MAF_USDA=3.333
NC_035086.1	1590215	.	T	G	.	.	MAF_USDA=17.391
NC_035086.1	1590344	.	T	C	.	.	MAF_USDA=5.0
NC_035086.1	1590374	.	A	C	.	.	MAF_USDA=28.261
NC_035086.1	1590394	.	T	A	.	.	MAF_USDA=16.071
NC_035086.1	1590478	.	G	T	.	.	MAF_USDA=14.458
NC_035086.1	1590616	.	T	G	.	.	MAF_USDA=41.304
NC_035086.1	1590652	.	G	A	.	.	MAF_USDA=30.435
NC_035086.1	1590702	.	T	A	.	.	MAF_USDA=4.098
NC_035086.1	1590725	.	C	T	.	.	MAF_USDA=35.417
NC_035086.1	1590734	.	C	T	.	.	MAF_USDA=37.5
NC_035086.1	1590752	.	A	G	.	.	MAF_USDA=2.353
NC_035086.1	1590760	.	A	T	.	.	MAF_INRAE=7.595;MAF_USDA=1.639
NC_035086.1	1590764	.	G	A	.	.	MAF_USDA=19.412
NC_035086.1	1590787	.	C	T	.	.	MAF_USDA=1.639
NC_035086.1	1590799	.	G	T	.	.	MAF_USDA=4.706
NC_035086.1	1590809	.	G	A	.	.	MAF_USDA=10.0
NC_035086.1	1590816	.	G	A	.	.	MAF_USDA=14.583
NC_035086.1	1590825	.	C	T	.	.	MAF_USDA=8.824
NC_035086.1	1590835	.	G	A	.	.	MAF_INRAE=15.789;MAF_USDA=22.353
NC_035086.1	1590891	.	T	G	.	.	MAF_INRAE=15.0;MAF_USDA=5.294
NC_035086.1	1590897	.	T	C	.	.	MAF_INRAE=15.0;MAF_USDA=6.557
NC_035086.1	1590922	.	A	G	.	.	MAF_INRAE=14.167;MAF_USDA=6.557
NC_035086.1	1590973	.	G	A	.	.	MAF_USDA=10.588
NC_035086.1	1590979	.	T	G	.	.	MAF_INRAE=22.152;MAF_USDA=13.529
NC_035086.1	1591007	.	G	C	.	.	MAF_INRAE=11.392;MAF_USDA=11.176
NC_035086.1	1591010	.	G	C	.	.	MAF_USDA=11.176
NC_035086.1	1591018	.	C	G	.	.	MAF_INRAE=21.519;MAF_USDA=25.882
NC_035086.1	1591034	.	A	C	.	.	MAF_INRAE=14.167;MAF_USDA=4.098
NC_035086.1	1591047	.	G	C	.	.	MAF_INRAE=10.759;MAF_USDA=18.235
NC_035086.1	1591052	.	C	T	.	.	MAF_USDA=15.574
NC_035086.1	1591060	.	G	A	.	.	MAF_INRAE=10.526;MAF_USDA=20.0
NC_035086.1	1591070	.	T	G	.	.	MAF_USDA=4.167
NC_035086.1	1591112	.	G	A	.	.	MAF_USDA=3.279
NC_035086.1	1591134	.	A	G	.	.	MAF_USDA=1.639
NC_035086.1	1591141	.	A	C	.	.	MAF_USDA=1.639
NC_035086.1	1591153	.	T	C	.	.	MAF_INRAE=10.127;MAF_USDA=26.471
NC_035086.1	1591224	.	C	G	.	.	MAF_INRAE=4.43
NC_035086.1	1591253	.	A	C	.	.	MAF_INRAE=8.333;MAF_USDA=2.941
NC_035086.1	1591269	.	T	A	.	.	MAF_INRAE=10.526;MAF_USDA=2.941
NC_035086.1	1591274	.	G	T	.	.	MAF_INRAE=10.526;MAF_USDA=2.941
NC_035086.1	1591307	.	T	C	.	.	MAF_INRAE=3.333;MAF_USDA=1.639
NC_035086.1	1591354	.	C	T	.	.	MAF_INRAE=3.333;MAF_USDA=1.639
NC_035086.1	1591362	.	A	C	.	.	MAF_INRAE=33.544;MAF_USDA=16.471
NC_035086.1	1591376	.	C	T	.	.	MAF_INRAE=3.333;MAF_USDA=1.639
NC_035086.1	1591409	.	C	A	.	.	MAF_INRAE=22.152;MAF_USDA=19.412
NC_035086.1	1591430	.	A	G	.	.	MAF_INRAE=22.785;MAF_USDA=33.529
NC_035086.1	1591457	.	T	C	.	.	MAF_INRAE=3.333;MAF_USDA=4.098
NC_035086.1	1591485	.	G	A	.	.	MAF_INRAE=47.468;MAF_USDA=40.588
NC_035086.1	1591518	.	A	G	.	.	MAF_INRAE=14.557;MAF_USDA=16.471
NC_035086.1	1591552	.	A	C	.	.	MAF_USDA=4.098
NC_035086.1	1591661	.	T	C	.	.	MAF_INRAE=20.886;MAF_USDA=18.824
NC_035086.1	1591688	.	T	C	.	.	MAF_USDA=4.098
NC_035086.1	1591697	.	A	G	.	.	MAF_USDA=3.279
NC_035086.1	1591755	.	C	G	.	.	MAF_INRAE=22.152;MAF_USDA=17.647
NC_035086.1	1591785	.	C	A	.	.	MAF_INRAE=3.333;MAF_USDA=5.738
NC_035086.1	1591792	.	T	G	.	.	MAF_INRAE=14.167;MAF_USDA=12.941
NC_035086.1	1591793	.	C	A	.	.	MAF_USDA=4.098
NC_035086.1	1591796	.	A	G	.	.	MAF_USDA=1.639
NC_035086.1	1591802	.	G	A	.	.	MAF_USDA=5.738
NC_035086.1	1591805	.	G	A	.	.	MAF_USDA=10.656
NC_035086.1	1591825	.	C	A	.	.	MAF_USDA=6.557
NC_035086.1	1591837	.	C	T	.	.	MAF_USDA=3.279
NC_035086.1	1591886	.	T	G	.	.	MAF_USDA=17.059
NC_035086.1	1591914	.	C	T	.	.	MAF_USDA=3.279
NC_035086.1	1591920	.	G	A	.	.	MAF_USDA=3.279
NC_035086.1	1591951	.	T	G	.	.	MAF_USDA=8.333
NC_035086.1	1591952	.	T	G	.	.	MAF_USDA=8.333
NC_035086.1	1592018	.	A	C	.	.	MAF_INRAE=5.263;MAF_USDA=19.048
NC_035086.1	1592025	.	T	A	.	.	MAF_USDA=2.5
NC_035086.1	1592027	.	T	A	.	.	MAF_INRAE=15.789;MAF_USDA=42.262
NC_035086.1	1592028	.	T	A	.	.	MAF_USDA=26.786
NC_035086.1	1592029	.	T	A	.	.	MAF_USDA=42.262
NC_035086.1	1592031	.	T	G	.	.	MAF_USDA=42.262
NC_035086.1	1592033	.	T	A	.	.	MAF_USDA=2.5
NC_035086.1	1592034	.	T	A	.	.	MAF_USDA=6.667
NC_035086.1	1592035	.	T	A	.	.	MAF_USDA=9.167
NC_035086.1	1592044	.	G	T	.	.	MAF_USDA=9.167
NC_035086.1	1592099	.	A	C	.	.	MAF_USDA=11.667
NC_035086.1	1592122	.	A	G	.	.	MAF_USDA=2.5
NC_035086.1	1592150	.	T	C	.	.	MAF_USDA=4.098
NC_035086.1	1592151	.	C	T	.	.	MAF_USDA=1.639
NC_035086.1	1592167	.	C	T	.	.	MAF_USDA=6.25
NC_035086.1	1592192	.	C	T	.	.	MAF_USDA=10.588
NC_035086.1	1592210	.	A	C	.	.	MAF_USDA=2.459
NC_035086.1	1592213	.	C	A	.	.	MAF_INRAE=2.632
NC_035086.1	1592231	.	G	A	.	.	MAF_INRAE=2.632
NC_035086.1	1599287	.	G	T	.	.	MAF_USDA=26.471
NC_035086.1	1599311	.	T	C	.	.	MAF_USDA=3.279
NC_035086.1	1599316	.	C	A	.	.	MAF_USDA=3.279
NC_035086.1	1599330	.	T	C	.	.	MAF_USDA=7.059
NC_035086.1	1599346	.	G	A	.	.	MAF_INRAE=13.333
NC_035086.1	1599419	.	C	A	.	.	MAF_USDA=1.639
NC_035086.1	1599433	.	G	T	.	.	MAF_INRAE=2.532;MAF_USDA=16.393
NC_035086.1	1599444	.	T	C	.	.	MAF_USDA=1.639
NC_035086.1	1599502	.	G	A	.	.	MAF_INRAE=1.667
NC_035086.1	1599834	.	G	A	.	.	MAF_USDA=19.412
NC_035086.1	1599857	.	G	A	.	.	MAF_INRAE=31.579;MAF_USDA=20.0
NC_035086.1	1599866	.	C	T	.	.	MAF_USDA=18.824
NC_035086.1	1599875	.	C	T	.	.	MAF_USDA=10.0
NC_035086.1	1599880	.	C	G	.	.	MAF_USDA=2.459
NC_035086.1	1599910	.	C	T	.	.	MAF_USDA=12.353
NC_035086.1	1599924	.	C	G	.	.	MAF_USDA=1.639
NC_035086.1	1599933	.	A	C	.	.	MAF_USDA=1.639
NC_035086.1	1599941	.	G	T	.	.	MAF_USDA=4.706
NC_035086.1	1599965	.	T	G	.	.	MAF_USDA=2.459
NC_035086.1	1599978	.	G	T	.	.	MAF_INRAE=49.367;MAF_USDA=20.0
NC_035086.1	1600008	.	C	G	.	.	MAF_USDA=1.639
NC_035086.1	1600048	.	C	A	.	.	MAF_USDA=1.639
NC_035086.1	1600060	.	C	T	.	.	MAF_INRAE=10.526;MAF_USDA=2.941
NC_035086.1	1600250	.	C	G	.	.	MAF_USDA=9.836
NC_035086.1	1600253	.	C	T	.	.	MAF_USDA=9.016
NC_035086.1	1600299	.	G	C	.	.	MAF_USDA=3.333
NC_035086.1	1600337	.	A	G	.	.	MAF_USDA=1.695
NC_035086.1	1600378	.	A	C	.	.	MAF_USDA=2.5
NC_035086.1	1600424	.	A	G	.	.	MAF_USDA=23.77
NC_035086.1	1600483	.	T	C	.	.	MAF_INRAE=5.263
NC_035086.1	1600485	.	G	A	.	.	MAF_USDA=3.279
NC_035086.1	1600505	.	C	T	.	.	MAF_USDA=13.934
NC_035086.1	1600614	.	G	A	.	.	MAF_INRAE=7.895
NC_035086.1	1600651	.	T	C	.	.	MAF_USDA=4.918
NC_035086.1	1600679	.	T	C	.	.	MAF_USDA=16.393
NC_035086.1	1600723	.	C	T	.	.	MAF_USDA=9.016
NC_035086.1	1600929	.	T	C	.	.	MAF_USDA=20.455
NC_035086.1	1601810	.	T	C	.	.	MAF_USDA=7.927
NC_035086.1	1601864	.	C	T	.	.	MAF_INRAE=10.526;MAF_USDA=6.557
NC_035086.1	1601874	.	C	G	.	.	MAF_USDA=1.639
NC_035086.1	1601948	.	C	T	.	.	MAF_USDA=11.765
NC_035086.1	1601951	.	C	T	.	.	MAF_INRAE=43.038;MAF_USDA=32.941
NC_035086.1	1601978	.	C	T	.	.	MAF_USDA=4.098
NC_035086.1	1602004	.	T	C	.	.	MAF_INRAE=15.789;MAF_USDA=11.765
NC_035086.1	1602024	.	A	T	.	.	MAF_INRAE=47.368;MAF_USDA=48.235
NC_035086.1	1602026	.	A	C	.	.	MAF_USDA=34.118
NC_035086.1	1602040	.	G	A	.	.	MAF_USDA=9.836
NC_035086.1	1602061	.	G	A	.	.	MAF_USDA=2.459
NC_035086.1	1602090	.	C	T	.	.	MAF_USDA=1.639
NC_035086.1	1602222	.	A	G	.	.	MAF_INRAE=5.263;MAF_USDA=23.913
NC_035086.1	1602270	.	T	C	.	.	MAF_USDA=11.905
NC_035086.1	1602279	.	C	A	.	.	MAF_USDA=2.5
NC_035086.1	1602287	.	G	A	.	.	MAF_USDA=12.048
NC_035086.1	1602298	.	A	T	.	.	MAF_USDA=36.31
NC_035086.1	1602334	.	A	T	.	.	MAF_USDA=1.695
NC_035086.1	1602349	.	C	T	.	.	MAF_USDA=3.39
NC_035086.1	1609522	.	T	G	.	.	MAF_USDA=5.833
NC_035086.1	1609540	.	A	C	.	.	MAF_USDA=2.5
NC_035086.1	1609601	.	T	C	.	.	MAF_USDA=1.667
NC_035086.1	1609623	.	G	T	.	.	MAF_INRAE=46.203;MAF_USDA=48.81
NC_035086.1	1609628	.	T	A	.	.	MAF_USDA=2.5
NC_035086.1	1609832	.	G	C	.	.	MAF_INRAE=39.474
NC_035086.1	1609926	.	G	T,A	.	.	MAF_INRAE=10.526;MAF_USDA=2.083
NC_035086.1	1610001	.	G	A	.	.	MAF_INRAE=1.667
NC_035086.1	1610068	.	A	G	.	.	MAF_INRAE=17.722
NC_035086.1	1610121	.	T	C	.	.	MAF_USDA=2.083
NC_035086.1	1610204	.	G	A	.	.	MAF_INRAE=1.667
NC_035086.1	1610378	.	C	G	.	.	MAF_INRAE=2.5;MAF_USDA=13.559
NC_035086.1	1610474	.	G	C	.	.	MAF_INRAE=39.474;MAF_USDA=8.929
NC_035086.1	1610534	.	G	A	.	.	MAF_INRAE=5.0
NC_035086.1	1610627	.	T	C	.	.	MAF_INRAE=21.053;MAF_USDA=27.976
NC_035086.1	1610641	.	G	T	.	.	MAF_USDA=18.75
NC_035086.1	1610716	.	A	C	.	.	MAF_INRAE=5.263
NC_035086.1	1610789	.	C	T	.	.	MAF_USDA=6.522
NC_035086.1	1610890	.	A	C	.	.	MAF_USDA=20.833
NC_035086.1	1611102	.	G	A	.	.	MAF_USDA=8.197
NC_035086.1	1611112	.	T	G	.	.	MAF_USDA=40.0
NC_035086.1	1611133	.	A	C	.	.	MAF_USDA=7.377
NC_035086.1	1611197	.	C	G	.	.	MAF_USDA=32.353
NC_035086.1	1611199	.	G	C	.	.	MAF_USDA=31.765
NC_035086.1	1611200	.	G	T	.	.	MAF_USDA=31.765
NC_035086.1	1611207	.	G	A	.	.	MAF_USDA=9.836
NC_035086.1	1611221	.	C	A	.	.	MAF_INRAE=42.105;MAF_USDA=39.412
NC_035086.1	1611236	.	G	A	.	.	MAF_USDA=8.197
NC_035086.1	1611298	.	G	C	.	.	MAF_INRAE=46.835
NC_035086.1	1611315	.	G	A	.	.	MAF_USDA=5.738
NC_035086.1	1611318	.	A	C	.	.	MAF_INRAE=46.835
NC_035086.1	1611331	.	C	A	.	.	MAF_INRAE=5.833;MAF_USDA=10.417
NC_035086.1	1611334	.	G	A	.	.	MAF_USDA=6.25
NC_035086.1	1611339	.	C	A	.	.	MAF_INRAE=5.263
NC_035086.1	1611369	.	G	A	.	.	MAF_USDA=4.918
NC_035086.1	1611375	.	T	G	.	.	MAF_INRAE=18.354;MAF_USDA=36.471
NC_035086.1	1611409	.	C	T	.	.	MAF_USDA=5.738
NC_035086.1	1611410	.	A	C	.	.	MAF_USDA=5.738
NC_035086.1	1611437	.	G	T	.	.	MAF_INRAE=2.5;MAF_USDA=2.459
NC_035086.1	1611469	.	G	A	.	.	MAF_INRAE=47.468;MAF_USDA=40.588
NC_035086.1	1611491	.	G	A	.	.	MAF_USDA=4.167
NC_035086.1	1611507	.	G	A	.	.	MAF_USDA=7.738
NC_035086.1	1611530	.	G	A	.	.	MAF_INRAE=9.167
NC_035086.1	1611531	.	G	A	.	.	MAF_USDA=2.459
NC_035086.1	1611581	.	C	T	.	.	MAF_USDA=2.459
NC_035086.1	1613009	.	C	G	.	.	MAF_USDA=30.328
NC_035086.1	1613052	.	C	A	.	.	MAF_USDA=32.787
NC_035086.1	1613140	.	T	C	.	.	MAF_USDA=9.836
NC_035086.1	1613185	.	C	A	.	.	MAF_USDA=7.377
NC_035086.1	1613227	.	A	C	.	.	MAF_USDA=28.235
NC_035086.1	1613228	.	G	C	.	.	MAF_USDA=28.824
NC_035086.1	1613241	.	C	T	.	.	MAF_USDA=1.639
NC_035086.1	1613244	.	A	G	.	.	MAF_USDA=28.235
NC_035086.1	1613272	.	T	C	.	.	MAF_USDA=28.824
NC_035086.1	1613274	.	G	A	.	.	MAF_USDA=1.639
NC_035086.1	1613281	.	C	T	.	.	MAF_USDA=29.412
NC_035086.1	1613313	.	A	G	.	.	MAF_USDA=28.824
NC_035086.1	1613368	.	G	A	.	.	MAF_USDA=7.059
NC_035086.1	1613376	.	G	A	.	.	MAF_USDA=10.588
NC_035086.1	1613380	.	G	C	.	.	MAF_USDA=30.0
NC_035086.1	1613454	.	C	T	.	.	MAF_USDA=30.952
NC_035086.1	1613459	.	A	G	.	.	MAF_USDA=30.357
NC_035086.1	1613489	.	T	A	.	.	MAF_USDA=30.952
NC_035086.1	1615141	.	C	T	.	.	MAF_USDA=42.771
NC_035086.1	1615168	.	T	A	.	.	MAF_USDA=26.786
NC_035086.1	1615207	.	T	A	.	.	MAF_USDA=7.831
NC_035086.1	1615229	.	C	T	.	.	MAF_INRAE=5.263
NC_035086.1	1615239	.	G	A	.	.	MAF_USDA=1.667
NC_035086.1	1615312	.	C	T	.	.	MAF_USDA=14.118
NC_035086.1	1615321	.	A	T	.	.	MAF_USDA=2.459
NC_035086.1	1615352	.	A	G	.	.	MAF_USDA=10.0
NC_035086.1	1615380	.	T	C	.	.	MAF_USDA=4.098
NC_035086.1	1615396	.	C	A	.	.	MAF_INRAE=47.468;MAF_USDA=16.471
NC_035086.1	1615421	.	G	C	.	.	MAF_USDA=10.588
NC_035086.1	1615448	.	T	C	.	.	MAF_USDA=1.639
NC_035086.1	1615493	.	T	G	.	.	MAF_USDA=12.353
NC_035086.1	1615511	.	T	G	.	.	MAF_INRAE=29.114;MAF_USDA=22.941
NC_035086.1	1615525	.	C	A	.	.	MAF_INRAE=2.5
NC_035086.1	1615536	.	C	A	.	.	MAF_USDA=1.639
NC_035086.1	1615589	.	G	T	.	.	MAF_INRAE=28.481;MAF_USDA=24.118
NC_035086.1	1615658	.	G	A	.	.	MAF_USDA=1.639
NC_035086.1	1615660	.	C	A	.	.	MAF_USDA=2.459
NC_035086.1	1615663	.	C	A	.	.	MAF_INRAE=2.5
NC_035086.1	1615711	.	G	T	.	.	MAF_USDA=1.639
NC_035086.1	1615739	.	A	G	.	.	MAF_INRAE=49.367;MAF_USDA=15.882
NC_035086.1	1615767	.	G	T	.	.	MAF_INRAE=29.114;MAF_USDA=10.588
NC_035086.1	1615826	.	C	T	.	.	MAF_INRAE=1.667;MAF_USDA=12.353
NC_035086.1	1615906	.	C	A	.	.	MAF_INRAE=29.747
NC_035086.1	1615976	.	G	T	.	.	MAF_USDA=10.0
NC_035086.1	1616015	.	G	C	.	.	MAF_USDA=21.429
NC_035086.1	1616030	.	G	A	.	.	MAF_USDA=1.639
NC_035086.1	1622904	.	A	C	.	.	MAF_USDA=1.667
NC_035086.1	1622934	.	A	T	.	.	MAF_USDA=8.929
NC_035086.1	1622956	.	G	A	.	.	MAF_INRAE=5.263;MAF_USDA=10.417
NC_035086.1	1622959	.	C	G	.	.	MAF_USDA=4.918
NC_035086.1	1622983	.	G	T	.	.	MAF_INRAE=21.053;MAF_USDA=50.0
NC_035086.1	1623026	.	G	C	.	.	MAF_INRAE=11.667;MAF_USDA=14.118
NC_035086.1	1623028	.	G	A	.	.	MAF_USDA=5.0
NC_035086.1	1623057	.	C	T	.	.	MAF_INRAE=31.013;MAF_USDA=44.643
NC_035086.1	1623061	.	C	T	.	.	MAF_INRAE=39.167;MAF_USDA=42.262
NC_035086.1	1623064	.	G	C	.	.	MAF_USDA=1.667
NC_035086.1	1623094	.	T	G	.	.	MAF_INRAE=26.316
NC_035086.1	1623097	.	A	G	.	.	MAF_INRAE=14.167;MAF_USDA=22.619
NC_035086.1	1623127	.	G	A	.	.	MAF_INRAE=34.177;MAF_USDA=10.588
NC_035086.1	1623166	.	G	A	.	.	MAF_INRAE=13.924;MAF_USDA=11.31
NC_035086.1	1623235	.	C	A	.	.	MAF_INRAE=11.667;MAF_USDA=14.706
NC_035086.1	1623236	.	A	G	.	.	MAF_INRAE=22.785;MAF_USDA=26.471
NC_035086.1	1623240	.	C	A	.	.	MAF_USDA=3.279
NC_035086.1	1623244	.	A	T	.	.	MAF_INRAE=42.405;MAF_USDA=44.118
NC_035086.1	1623258	.	T	A	.	.	MAF_USDA=1.639
NC_035086.1	1623271	.	T	G	.	.	MAF_INRAE=22.152;MAF_USDA=26.471
NC_035086.1	1623272	.	T	C	.	.	MAF_INRAE=9.167;MAF_USDA=12.941
NC_035086.1	1623278	.	C	T	.	.	MAF_INRAE=15.833;MAF_USDA=26.471
NC_035086.1	1623284	.	A	T	.	.	MAF_INRAE=22.152;MAF_USDA=27.647
NC_035086.1	1623299	.	C	T	.	.	MAF_INRAE=23.418;MAF_USDA=11.765
NC_035086.1	1623303	.	T	C	.	.	MAF_INRAE=16.667;MAF_USDA=27.059
NC_035086.1	1623306	.	C	G	.	.	MAF_INRAE=5.263
NC_035086.1	1623313	.	A	G	.	.	MAF_INRAE=3.165;MAF_USDA=10.656
NC_035086.1	1623397	.	G	A	.	.	MAF_USDA=5.294
NC_035086.1	1623445	.	G	A	.	.	MAF_USDA=6.25
NC_035086.1	1623462	.	C	A	.	.	MAF_USDA=1.639
NC_035086.1	1623489	.	T	A	.	.	MAF_INRAE=11.667;MAF_USDA=7.647
NC_035086.1	1623511	.	G	A	.	.	MAF_INRAE=31.013;MAF_USDA=43.529
NC_035086.1	1623537	.	C	A	.	.	MAF_USDA=11.765
NC_035086.1	1623538	.	G	A	.	.	MAF_INRAE=47.468;MAF_USDA=33.529
NC_035086.1	1623544	.	T	C	.	.	MAF_USDA=1.639
NC_035086.1	1623554	.	C	A	.	.	MAF_INRAE=24.051;MAF_USDA=20.0
NC_035086.1	1623576	.	G	C	.	.	MAF_INRAE=29.747;MAF_USDA=44.118
NC_035086.1	1623613	.	C	T	.	.	MAF_USDA=5.882
NC_035086.1	1623623	.	A	G	.	.	MAF_INRAE=41.139;MAF_USDA=40.0
NC_035086.1	1623654	.	C	G	.	.	MAF_INRAE=10.833;MAF_USDA=20.0
NC_035086.1	1623657	.	C	T	.	.	MAF_INRAE=10.833;MAF_USDA=20.588
NC_035086.1	1623659	.	C	A	.	.	MAF_USDA=2.459
NC_035086.1	1623679	.	T	C	.	.	MAF_USDA=15.574
NC_035086.1	1623685	.	T	A	.	.	MAF_USDA=12.941
NC_035086.1	1623692	.	T	C	.	.	MAF_INRAE=10.0;MAF_USDA=28.235
NC_035086.1	1623783	.	G	A	.	.	MAF_INRAE=10.0;MAF_USDA=1.639
NC_035086.1	1623902	.	C	T	.	.	MAF_USDA=7.059
NC_035086.1	1623908	.	C	T	.	.	MAF_USDA=7.647
NC_035086.1	1623934	.	G	A	.	.	MAF_USDA=10.588
NC_035086.1	1623935	.	C	T	.	.	MAF_USDA=10.588
NC_035086.1	1623972	.	C	T	.	.	MAF_USDA=10.87
NC_035086.1	1623975	.	C	A	.	.	MAF_INRAE=10.0;MAF_USDA=2.459
NC_035086.1	1624011	.	T	C	.	.	MAF_INRAE=49.367;MAF_USDA=37.647
NC_035086.1	1624064	.	C	T	.	.	MAF_USDA=4.918
NC_035086.1	1624106	.	G	A	.	.	MAF_USDA=33.529
NC_035086.1	1624143	.	A	G	.	.	MAF_INRAE=50.0;MAF_USDA=37.647
NC_035086.1	1624172	.	G	T	.	.	MAF_INRAE=41.139;MAF_USDA=37.647
NC_035086.1	1624175	.	G	A	.	.	MAF_USDA=2.459
NC_035086.1	1624192	.	T	G	.	.	MAF_USDA=22.917
NC_035086.1	1624194	.	G	C	.	.	MAF_USDA=2.459
NC_035086.1	1624201	.	G	A	.	.	MAF_USDA=17.647
NC_035086.1	1624209	.	C	G	.	.	MAF_INRAE=39.241;MAF_USDA=25.882
NC_035086.1	1624210	.	A	G	.	.	MAF_INRAE=11.667;MAF_USDA=13.529
NC_035086.1	1624217	.	T	C	.	.	MAF_USDA=1.639
NC_035086.1	1624259	.	T	C	.	.	MAF_USDA=10.588
NC_035086.1	1624279	.	C	A	.	.	MAF_USDA=3.279
NC_035086.1	1624317	.	C	A	.	.	MAF_INRAE=10.0;MAF_USDA=10.417
NC_035086.1	1624328	.	A	T	.	.	MAF_INRAE=37.342
NC_035086.1	1624329	.	A	T	.	.	MAF_INRAE=34.167;MAF_USDA=39.583
NC_035086.1	1624342	.	A	T	.	.	MAF_USDA=6.25
NC_035086.1	1624348	.	A	T	.	.	MAF_USDA=4.167
NC_035086.1	1624396	.	T	G	.	.	MAF_USDA=4.918
NC_035086.1	1624430	.	G	T	.	.	MAF_USDA=34.118
NC_035086.1	1624433	.	A	G	.	.	MAF_USDA=34.118
NC_035086.1	1624455	.	A	C	.	.	MAF_USDA=22.917
NC_035086.1	1624456	.	A	G	.	.	MAF_USDA=35.417
NC_035086.1	1624486	.	T	C	.	.	MAF_USDA=33.333
NC_035086.1	1624491	.	C	T	.	.	MAF_USDA=39.583
NC_035086.1	1624494	.	A	T	.	.	MAF_USDA=33.333
NC_035086.1	1624525	.	T	A	.	.	MAF_USDA=34.118
NC_035086.1	1624551	.	A	T	.	.	MAF_USDA=4.098
NC_035086.1	1624552	.	C	G	.	.	MAF_USDA=41.765
NC_035086.1	1624593	.	A	T	.	.	MAF_USDA=34.118
NC_035086.1	1624595	.	A	T	.	.	MAF_USDA=34.118
NC_035086.1	1624735	.	T	G	.	.	MAF_INRAE=2.5
NC_035086.1	1624795	.	T	C	.	.	MAF_USDA=45.833
NC_035086.1	1624821	.	T	C	.	.	MAF_USDA=39.583
NC_035086.1	1624850	.	T	C	.	.	MAF_USDA=37.5
NC_035086.1	1624851	.	A	T	.	.	MAF_USDA=37.5
NC_035086.1	1624854	.	G	T	.	.	MAF_USDA=14.881
NC_035086.1	1624862	.	T	C	.	.	MAF_USDA=17.857
NC_035086.1	1624863	.	A	G	.	.	MAF_USDA=12.5
NC_035086.1	1624896	.	A	G	.	.	MAF_USDA=5.0
NC_035086.1	1624901	.	T	C	.	.	MAF_USDA=6.667
NC_035086.1	1624927	.	A	G	.	.	MAF_USDA=33.333
NC_035086.1	1624940	.	G	C	.	.	MAF_USDA=19.048
NC_035086.1	1625057	.	C	G	.	.	MAF_USDA=2.459
NC_035086.1	1625359	.	G	A	.	.	MAF_USDA=4.098
NC_035086.1	1625436	.	A	G	.	.	MAF_USDA=15.294
NC_035086.1	1625438	.	G	A	.	.	MAF_USDA=1.176
NC_035086.1	1625446	.	A	G	.	.	MAF_USDA=15.294
NC_035086.1	1625511	.	G	C	.	.	MAF_INRAE=1.667
NC_035086.1	1632786	.	A	C	.	.	MAF_USDA=22.917
NC_035086.1	1632819	.	G	T	.	.	MAF_USDA=25.0
NC_035086.1	1632892	.	G	T	.	.	MAF_USDA=2.353
NC_035086.1	1632912	.	A	T	.	.	MAF_USDA=15.882
NC_035086.1	1633092	.	A	G	.	.	MAF_USDA=10.588
NC_035086.1	1633104	.	A	G	.	.	MAF_USDA=17.059
NC_035086.1	1633117	.	G	T	.	.	MAF_INRAE=31.579;MAF_USDA=10.417
NC_035086.1	1633152	.	A	C	.	.	MAF_USDA=12.353
NC_035086.1	1633170	.	G	T	.	.	MAF_USDA=3.279
NC_035086.1	1633189	.	T	G	.	.	MAF_USDA=3.279
NC_035086.1	1633209	.	A	T	.	.	MAF_USDA=6.25
NC_035086.1	1633216	.	A	T	.	.	MAF_USDA=6.25
NC_035086.1	1633264	.	G	A	.	.	MAF_INRAE=41.772;MAF_USDA=36.471
NC_035086.1	1633303	.	C	T	.	.	MAF_USDA=3.279
NC_035086.1	1633304	.	T	C	.	.	MAF_USDA=17.059
NC_035086.1	1633306	.	C	T	.	.	MAF_USDA=10.588
NC_035086.1	1633336	.	T	C	.	.	MAF_USDA=15.882
NC_035086.1	1633390	.	A	G	.	.	MAF_USDA=7.377
NC_035086.1	1633406	.	T	A	.	.	MAF_USDA=10.588
NC_035086.1	1633417	.	C	T	.	.	MAF_INRAE=47.368;MAF_USDA=17.262
NC_035086.1	1633422	.	A	C	.	.	MAF_USDA=8.475
NC_035086.1	1633424	.	G	C	.	.	MAF_USDA=7.627
NC_035086.1	1633426	.	T	A	.	.	MAF_USDA=8.621
NC_035086.1	1633452	.	G	A	.	.	MAF_USDA=8.824
NC_035086.1	1633457	.	C	T	.	.	MAF_USDA=31.176
NC_035086.1	1633485	.	G	A	.	.	MAF_USDA=27.083
NC_035086.1	1633488	.	T	C	.	.	MAF_USDA=15.882
NC_035086.1	1633502	.	T	C	.	.	MAF_USDA=1.639
NC_035086.1	1633507	.	C	T	.	.	MAF_INRAE=47.368;MAF_USDA=18.824
NC_035086.1	1633508	.	A	G	.	.	MAF_USDA=15.294
NC_035086.1	1633510	.	C	T	.	.	MAF_USDA=4.098
NC_035086.1	1633516	.	A	G	.	.	MAF_USDA=16.471
NC_035086.1	1633532	.	T	C	.	.	MAF_USDA=17.647
NC_035086.1	1633537	.	G	C	.	.	MAF_USDA=32.941
NC_035086.1	1633539	.	C	T	.	.	MAF_USDA=10.0
NC_035086.1	1633554	.	G	A	.	.	MAF_USDA=47.059
NC_035086.1	1633557	.	A	C	.	.	MAF_USDA=10.417
NC_035086.1	1633560	.	A	G	.	.	MAF_USDA=40.588
NC_035086.1	1633583	.	T	C	.	.	MAF_USDA=2.459
NC_035086.1	1633600	.	G	A	.	.	MAF_USDA=10.588
NC_035086.1	1633603	.	G	A	.	.	MAF_INRAE=5.263;MAF_USDA=20.0
NC_035086.1	1633611	.	C	T	.	.	MAF_USDA=3.529
NC_035086.1	1633617	.	G	C	.	.	MAF_USDA=24.118
NC_035086.1	1633624	.	G	A	.	.	MAF_USDA=15.882
NC_035086.1	1633629	.	G	A	.	.	MAF_USDA=45.882
NC_035086.1	1633630	.	C	G	.	.	MAF_USDA=46.471
NC_035086.1	1633646	.	T	C	.	.	MAF_USDA=7.377
NC_035086.1	1633667	.	T	A	.	.	MAF_USDA=22.917
NC_035086.1	1633670	.	G	A	.	.	MAF_USDA=15.294
NC_035086.1	1633875	.	C	T	.	.	MAF_USDA=2.459
NC_035086.1	1633883	.	A	G	.	.	MAF_INRAE=42.105;MAF_USDA=10.0
NC_035086.1	1633885	.	C	A	.	.	MAF_USDA=18.824
NC_035086.1	1633965	.	C	G	.	.	MAF_USDA=7.377
NC_035086.1	1634004	.	A	C	.	.	MAF_USDA=2.083
NC_035086.1	1634005	.	G	T	.	.	MAF_USDA=2.083
NC_035086.1	1634007	.	G	A	.	.	MAF_USDA=6.25
NC_035086.1	1634052	.	G	A	.	.	MAF_INRAE=10.526
NC_035086.1	1634054	.	C	A	.	.	MAF_INRAE=5.263;MAF_USDA=3.529
NC_035086.1	1634161	.	A	C	.	.	MAF_USDA=10.0
NC_035086.1	1634163	.	T	A	.	.	MAF_USDA=9.412
NC_035086.1	1634170	.	G	A	.	.	MAF_USDA=9.524
NC_035086.1	1634173	.	C	G	.	.	MAF_USDA=2.083
NC_035086.1	1634177	.	C	T	.	.	MAF_USDA=1.639
NC_035086.1	1634198	.	A	G	.	.	MAF_USDA=7.627
NC_035086.1	1634199	.	A	G	.	.	MAF_USDA=9.639
NC_035086.1	1634214	.	T	C	.	.	MAF_USDA=5.085
NC_035086.1	1634237	.	A	G	.	.	MAF_USDA=22.941
NC_035086.1	1636066	.	G	A	.	.	MAF_USDA=40.361
NC_035086.1	1636071	.	A	T	.	.	MAF_USDA=1.695
NC_035086.1	1636090	.	G	A	.	.	MAF_USDA=2.459
NC_035086.1	1636098	.	G	T	.	.	MAF_USDA=3.529
NC_035086.1	1636099	.	G	T	.	.	MAF_USDA=3.529
NC_035086.1	1636143	.	G	T	.	.	MAF_USDA=3.279
NC_035086.1	1636231	.	T	G	.	.	MAF_USDA=30.0
NC_035086.1	1636239	.	G	T	.	.	MAF_USDA=4.118
NC_035086.1	1636267	.	C	T	.	.	MAF_USDA=14.706
NC_035086.1	1636276	.	G	C	.	.	MAF_USDA=4.118
NC_035086.1	1636312	.	C	A	.	.	MAF_USDA=3.279
NC_035086.1	1636320	.	A	T	.	.	MAF_USDA=4.098
NC_035086.1	1636341	.	T	C	.	.	MAF_USDA=2.459
NC_035086.1	1636367	.	C	T	.	.	MAF_USDA=4.918
NC_035086.1	1636373	.	G	T	.	.	MAF_USDA=6.471
NC_035086.1	1636389	.	G	C	.	.	MAF_INRAE=5.263;MAF_USDA=49.412
NC_035086.1	1636419	.	G	A	.	.	MAF_USDA=1.667
NC_035086.1	1636537	.	C	T	.	.	MAF_USDA=1.639
NC_035086.1	1636600	.	C	T	.	.	MAF_USDA=2.5
NC_035086.1	1636610	.	C	T	.	.	MAF_USDA=1.667
NC_035086.1	1636611	.	A	C	.	.	MAF_USDA=10.0
NC_035086.1	1636613	.	A	T	.	.	MAF_INRAE=13.333;MAF_USDA=8.929
NC_035086.1	1636623	.	T	C	.	.	MAF_USDA=11.905
NC_035086.1	1636669	.	A	G	.	.	MAF_INRAE=32.911;MAF_USDA=14.706
NC_035086.1	1636670	.	T	C	.	.	MAF_USDA=8.824
NC_035086.1	1636758	.	T	C	.	.	MAF_USDA=41.667
NC_035086.1	1636791	.	C	T	.	.	MAF_USDA=41.667
NC_035086.1	1636810	.	A	G	.	.	MAF_USDA=4.918
NC_035086.1	1636832	.	C	T	.	.	MAF_USDA=10.0
NC_035086.1	1636862	.	C	A	.	.	MAF_USDA=16.071
NC_035086.1	1636871	.	A	G	.	.	MAF_USDA=8.333
NC_035086.1	1636875	.	C	T	.	.	MAF_USDA=18.452
NC_035086.1	1636883	.	C	T	.	.	MAF_USDA=29.167
NC_035086.1	1636897	.	T	G	.	.	MAF_USDA=41.667
NC_035086.1	1640633	.	C	T	.	.	MAF_USDA=12.5
NC_035086.1	1640685	.	T	G	.	.	MAF_USDA=17.059
NC_035086.1	1640706	.	T	A	.	.	MAF_USDA=2.459
NC_035086.1	1640736	.	A	G	.	.	MAF_USDA=1.639
NC_035086.1	1640737	.	A	G	.	.	MAF_USDA=1.639
NC_035086.1	1640741	.	G	A	.	.	MAF_USDA=22.941
NC_035086.1	1640862	.	C	A	.	.	MAF_INRAE=5.263
NC_035086.1	1640904	.	G	T	.	.	MAF_INRAE=10.0;MAF_USDA=4.706
NC_035086.1	1640905	.	G	A	.	.	MAF_INRAE=14.167;MAF_USDA=5.882
NC_035086.1	1641013	.	T	C	.	.	MAF_USDA=6.25
NC_035086.1	1641032	.	T	G	.	.	MAF_USDA=1.639
NC_035086.1	1641071	.	T	C	.	.	MAF_INRAE=12.025;MAF_USDA=49.412
NC_035086.1	1641096	.	T	G	.	.	MAF_USDA=3.279
NC_035086.1	1641107	.	G	A	.	.	MAF_USDA=3.279
NC_035086.1	1641123	.	TCTGGCCACAGGGCAACACAGATAAATAGTGAGCTA	TCTGGCCACAGGGCAACACAGATAAATAGTGAGCTT	.	.	MAF_USDA=45.833
NC_035086.1	1641158	.	A	T	.	.	MAF_INRAE=41.139
NC_035086.1	1641160	.	C	T	.	.	MAF_INRAE=1.667
NC_035086.1	1641196	.	A	C	.	.	MAF_INRAE=12.025;MAF_USDA=29.167
NC_035086.1	1641205	.	A	G	.	.	MAF_INRAE=12.658;MAF_USDA=31.25
NC_035086.1	1641207	.	G	A	.	.	MAF_INRAE=30.833;MAF_USDA=14.583
NC_035086.1	1641228	.	G	C	.	.	MAF_USDA=7.377
NC_035086.1	1641243	.	C	T	.	.	MAF_USDA=33.333
NC_035086.1	1641315	.	T	C	.	.	MAF_INRAE=21.519;MAF_USDA=9.412
NC_035086.1	1641321	.	G	A	.	.	MAF_USDA=3.279
NC_035086.1	1641326	.	C	T	.	.	MAF_USDA=16.471
NC_035086.1	1641331	.	T	C	.	.	MAF_USDA=2.459
NC_035086.1	1641376	.	C	T	.	.	MAF_INRAE=18.354;MAF_USDA=12.353
NC_035086.1	1641402	.	A	C	.	.	MAF_USDA=6.25
NC_035086.1	1641404	.	C	A	.	.	MAF_INRAE=1.667
NC_035086.1	1641405	.	T	G	.	.	MAF_USDA=27.083
NC_035086.1	1641415	.	C	T	.	.	MAF_INRAE=10.759;MAF_USDA=6.471
NC_035086.1	1641428	.	A	G	.	.	MAF_INRAE=28.481;MAF_USDA=47.059
NC_035086.1	1641468	.	T	C	.	.	MAF_INRAE=25.0;MAF_USDA=14.118
NC_035086.1	1641479	.	G	T	.	.	MAF_INRAE=22.152;MAF_USDA=47.647
NC_035086.1	1641507	.	T	A	.	.	MAF_USDA=3.279
NC_035086.1	1641508	.	T	G	.	.	MAF_USDA=2.459
NC_035086.1	1641541	.	A	G	.	.	MAF_USDA=15.882
NC_035086.1	1641581	.	C	T	.	.	MAF_INRAE=5.263
NC_035086.1	1641584	.	C	A	.	.	MAF_INRAE=1.667;MAF_USDA=5.294
NC_035086.1	1641644	.	G	A	.	.	MAF_USDA=3.279
NC_035086.1	1641662	.	T	C	.	.	MAF_USDA=29.167
NC_035086.1	1641689	.	A	G	.	.	MAF_USDA=20.0
NC_035086.1	1641690	.	T	C	.	.	MAF_USDA=20.0
NC_035086.1	1641698	.	G	A	.	.	MAF_USDA=16.471
NC_035086.1	1641762	.	T	A	.	.	MAF_USDA=1.639
NC_035086.1	1641805	.	A	G	.	.	MAF_USDA=16.471
NC_035086.1	1641824	.	T	A	.	.	MAF_USDA=16.471
NC_035086.1	1641833	.	T	C	.	.	MAF_INRAE=13.333
NC_035086.1	1641834	.	G	T	.	.	MAF_INRAE=13.333
NC_035086.1	1641842	.	C	G	.	.	MAF_INRAE=13.333;MAF_USDA=37.5
NC_035086.1	1641852	.	T	C	.	.	MAF_USDA=2.459
NC_035086.1	1641853	.	T	C	.	.	MAF_INRAE=13.333;MAF_USDA=10.0
NC_035086.1	1641857	.	C	T	.	.	MAF_USDA=7.059
NC_035086.1	1641864	.	G	A	.	.	MAF_INRAE=13.333;MAF_USDA=10.588
NC_035086.1	1641889	.	T	A	.	.	MAF_INRAE=13.333;MAF_USDA=37.5
NC_035086.1	1641926	.	G	A	.	.	MAF_INRAE=36.076;MAF_USDA=28.824
NC_035086.1	1641927	.	A	T	.	.	MAF_INRAE=31.667;MAF_USDA=28.235
NC_035086.1	1641982	.	C	T	.	.	MAF_USDA=6.557
NC_035086.1	1642014	.	T	A	.	.	MAF_USDA=8.197
NC_035086.1	1642078	.	A	G	.	.	MAF_INRAE=14.167;MAF_USDA=43.75
NC_035086.1	1642090	.	G	A	.	.	MAF_INRAE=14.167;MAF_USDA=14.881
NC_035086.1	1642156	.	G	A	.	.	MAF_USDA=2.586
NC_035086.1	1642221	.	T	G	.	.	MAF_USDA=2.083
NC_035086.1	1642637	.	A	C	.	.	MAF_USDA=6.25
NC_035086.1	1642656	.	G	A	.	.	MAF_INRAE=12.5;MAF_USDA=32.317
NC_035086.1	1642679	.	T	G	.	.	MAF_USDA=4.878
NC_035086.1	1642697	.	T	G	.	.	MAF_USDA=6.471
NC_035086.1	1642735	.	G	A	.	.	MAF_USDA=1.639
NC_035086.1	1642779	.	T	C	.	.	MAF_INRAE=14.167
NC_035086.1	1642780	.	T	A	.	.	MAF_INRAE=10.759
NC_035086.1	1642818	.	A	C	.	.	MAF_USDA=5.738
NC_035086.1	1642888	.	C	T	.	.	MAF_USDA=12.295
NC_035086.1	1642893	.	A	C	.	.	MAF_USDA=13.934
NC_035086.1	1642915	.	C	G	.	.	MAF_USDA=24.118
NC_035086.1	1642962	.	G	C	.	.	MAF_INRAE=13.291;MAF_USDA=12.5
NC_035086.1	1642966	.	A	G	.	.	MAF_INRAE=15.833;MAF_USDA=14.583
NC_035086.1	1642976	.	G	A	.	.	MAF_USDA=2.459
NC_035086.1	1642977	.	G	A	.	.	MAF_USDA=2.459
NC_035086.1	1642987	.	C	T	.	.	MAF_USDA=2.459
NC_035086.1	1643011	.	T	A	.	.	MAF_INRAE=19.62;MAF_USDA=10.588
NC_035086.1	1643027	.	C	T	.	.	MAF_INRAE=29.747;MAF_USDA=27.647
NC_035086.1	1643028	.	C	T	.	.	MAF_INRAE=27.5;MAF_USDA=27.647
NC_035086.1	1643035	.	G	T	.	.	MAF_USDA=1.639
NC_035086.1	1643047	.	C	G	.	.	MAF_INRAE=13.333;MAF_USDA=13.529
NC_035086.1	1643049	.	C	T	.	.	MAF_INRAE=13.333
NC_035086.1	1643101	.	A	G	.	.	MAF_USDA=22.941
NC_035086.1	1643103	.	C	A	.	.	MAF_INRAE=2.532;MAF_USDA=3.279
NC_035086.1	1643138	.	C	A	.	.	MAF_USDA=21.176
NC_035086.1	1643159	.	A	T	.	.	MAF_INRAE=15.823;MAF_USDA=47.917
NC_035086.1	1643212	.	A	T	.	.	MAF_USDA=22.353
NC_035086.1	1643266	.	G	A	.	.	MAF_INRAE=2.532;MAF_USDA=3.279
NC_035086.1	1643272	.	G	T	.	.	MAF_USDA=29.412
NC_035086.1	1643277	.	G	T	.	.	MAF_USDA=5.738
NC_035086.1	1643284	.	T	G	.	.	MAF_INRAE=13.333;MAF_USDA=11.765
NC_035086.1	1643288	.	C	T	.	.	MAF_INRAE=20.886;MAF_USDA=7.647
NC_035086.1	1643296	.	A	G	.	.	MAF_INRAE=5.263
NC_035086.1	1643306	.	A	G	.	.	MAF_USDA=2.459
NC_035086.1	1643307	.	T	C	.	.	MAF_INRAE=34.177;MAF_USDA=28.235
NC_035086.1	1643315	.	A	G	.	.	MAF_USDA=4.098
NC_035086.1	1643319	.	A	C	.	.	MAF_USDA=28.824
NC_035086.1	1643328	.	G	A	.	.	MAF_USDA=7.143
NC_035086.1	1643329	.	T	G	.	.	MAF_USDA=7.143
NC_035086.1	1643340	.	A	G	.	.	MAF_USDA=4.762
NC_035086.1	1643348	.	G	C	.	.	MAF_USDA=25.595
NC_035086.1	1643355	.	T	G	.	.	MAF_USDA=5.357
NC_035086.1	1643363	.	A	G	.	.	MAF_INRAE=12.025;MAF_USDA=48.824
NC_035086.1	1643367	.	C	A	.	.	MAF_INRAE=10.0;MAF_USDA=10.588
NC_035086.1	1643374	.	T	C	.	.	MAF_USDA=4.098
NC_035086.1	1643401	.	A	G	.	.	MAF_INRAE=29.747;MAF_USDA=25.882
NC_035086.1	1643404	.	T	G	.	.	MAF_USDA=15.574
NC_035086.1	1643448	.	G	T	.	.	MAF_INRAE=24.051
NC_035086.1	1643460	.	C	A	.	.	MAF_USDA=3.333
NC_035086.1	1643468	.	C	A	.	.	MAF_INRAE=1.667;MAF_USDA=4.237
NC_035086.1	1643479	.	C	T	.	.	MAF_USDA=4.217
NC_035086.1	1643480	.	G	A	.	.	MAF_INRAE=24.167;MAF_USDA=31.707
NC_035086.1	1643481	.	C	T	.	.	MAF_INRAE=21.667;MAF_USDA=28.049
NC_035086.1	1643485	.	A	G	.	.	MAF_INRAE=18.333;MAF_USDA=28.659
NC_035086.1	1643488	.	T	G	.	.	MAF_INRAE=16.667;MAF_USDA=27.083
NC_035086.1	1643492	.	C	T	.	.	MAF_USDA=2.5
NC_035086.1	1643510	.	C	T	.	.	MAF_USDA=2.5
NC_035086.1	1643516	.	C	T	.	.	MAF_USDA=4.167
NC_035086.1	1643527	.	A	G	.	.	MAF_USDA=5.833
NC_035086.1	1643537	.	G	A	.	.	MAF_USDA=1.667
NC_035086.1	1643543	.	C	T	.	.	MAF_USDA=2.5
NC_035086.1	1643547	.	G	A	.	.	MAF_USDA=1.667
NC_035086.1	1643557	.	C	T	.	.	MAF_INRAE=46.835;MAF_USDA=22.353
NC_035086.1	1643596	.	C	T	.	.	MAF_INRAE=21.519;MAF_USDA=16.471
NC_035086.1	1643611	.	G	A	.	.	MAF_INRAE=21.519;MAF_USDA=16.471
NC_035086.1	1643615	.	T	G	.	.	MAF_USDA=8.197
NC_035086.1	1643618	.	A	T	.	.	MAF_INRAE=10.526;MAF_USDA=1.765
NC_035086.1	1643632	.	A	T	.	.	MAF_INRAE=10.526;MAF_USDA=1.765
NC_035086.1	1643683	.	G	A	.	.	MAF_USDA=35.417
NC_035086.1	1643693	.	T	C	.	.	MAF_USDA=9.016
NC_035086.1	1643708	.	G	A	.	.	MAF_INRAE=39.167;MAF_USDA=41.176
NC_035086.1	1643719	.	A	G	.	.	MAF_USDA=26.471
NC_035086.1	1643735	.	C	T	.	.	MAF_INRAE=5.263
NC_035086.1	1643774	.	A	G	.	.	MAF_INRAE=44.937;MAF_USDA=38.235
NC_035086.1	1643806	.	A	C	.	.	MAF_USDA=5.738
NC_035086.1	1643849	.	G	A	.	.	MAF_USDA=6.471
NC_035086.1	1643877	.	T	C	.	.	MAF_INRAE=13.924;MAF_USDA=2.083
NC_035086.1	1643894	.	G	A	.	.	MAF_INRAE=42.105;MAF_USDA=28.235
NC_035086.1	1643899	.	A	G	.	.	MAF_USDA=1.639
NC_035086.1	1643920	.	A	C	.	.	MAF_INRAE=46.203;MAF_USDA=24.706
NC_035086.1	1643954	.	T	G	.	.	MAF_INRAE=46.203
NC_035086.1	1643982	.	G	A	.	.	MAF_USDA=1.639
NC_035086.1	1643991	.	A	T	.	.	MAF_INRAE=2.532
NC_035086.1	1644018	.	T	A	.	.	MAF_INRAE=44.937;MAF_USDA=34.706
NC_035086.1	1644032	.	A	T	.	.	MAF_INRAE=42.105;MAF_USDA=45.882
NC_035086.1	1644146	.	C	T	.	.	MAF_INRAE=13.291;MAF_USDA=27.647
NC_035086.1	1644148	.	C	T	.	.	MAF_INRAE=15.833;MAF_USDA=27.647
NC_035086.1	1644159	.	A	C	.	.	MAF_INRAE=13.291;MAF_USDA=28.235
NC_035086.1	1644167	.	G	T	.	.	MAF_INRAE=13.291;MAF_USDA=38.333
NC_035086.1	1644173	.	G	C	.	.	MAF_INRAE=13.291;MAF_USDA=27.647
NC_035086.1	1644191	.	T	G	.	.	MAF_INRAE=14.167
NC_035086.1	1644205	.	C	T	.	.	MAF_INRAE=46.835;MAF_USDA=47.059
NC_035086.1	1644251	.	T	A	.	.	MAF_INRAE=2.532
NC_035086.1	1644257	.	C	G	.	.	MAF_INRAE=42.105
NC_035086.1	1644275	.	A	G	.	.	MAF_INRAE=42.105
NC_035086.1	1644284	.	C	T	.	.	MAF_USDA=3.279
NC_035086.1	1644291	.	T	G	.	.	MAF_USDA=27.059
NC_035086.1	1644299	.	A	C	.	.	MAF_USDA=15.574
NC_035086.1	1644317	.	G	A	.	.	MAF_INRAE=34.177;MAF_USDA=23.529
NC_035086.1	1644326	.	C	T	.	.	MAF_INRAE=46.835;MAF_USDA=48.824
NC_035086.1	1644337	.	G	A	.	.	MAF_INRAE=34.177;MAF_USDA=24.706
NC_035086.1	1644358	.	A	G	.	.	MAF_INRAE=46.835;MAF_USDA=24.118
NC_035086.1	1644361	.	A	G	.	.	MAF_INRAE=41.667;MAF_USDA=35.882
NC_035086.1	1644368	.	G	A	.	.	MAF_INRAE=12.658;MAF_USDA=27.059
NC_035086.1	1644383	.	A	G	.	.	MAF_INRAE=46.835;MAF_USDA=24.706
NC_035086.1	1644424	.	G	T	.	.	MAF_INRAE=14.167;MAF_USDA=13.529
NC_035086.1	1644436	.	G	T	.	.	MAF_INRAE=40.506;MAF_USDA=40.588
NC_035086.1	1644526	.	A	G	.	.	MAF_INRAE=25.0;MAF_USDA=12.353
NC_035086.1	1644530	.	T	A	.	.	MAF_USDA=6.557
NC_035086.1	1644548	.	T	C	.	.	MAF_USDA=37.5
NC_035086.1	1644552	.	C	G	.	.	MAF_INRAE=43.333;MAF_USDA=39.583
NC_035086.1	1644564	.	C	G	.	.	MAF_INRAE=47.368
NC_035086.1	1644565	.	A	C	.	.	MAF_USDA=2.459
NC_035086.1	1644567	.	A	C	.	.	MAF_INRAE=1.667;MAF_USDA=18.235
NC_035086.1	1644571	.	T	G	.	.	MAF_INRAE=14.167;MAF_USDA=13.529
NC_035086.1	1644588	.	C	T	.	.	MAF_USDA=13.934
NC_035086.1	1644619	.	A	T	.	.	MAF_USDA=12.353
NC_035086.1	1644670	.	T	C	.	.	MAF_USDA=1.639
NC_035086.1	1644759	.	A	C	.	.	MAF_INRAE=5.263
NC_035086.1	1644781	.	T	G	.	.	MAF_USDA=11.31
NC_035086.1	1644810	.	T	C	.	.	MAF_USDA=1.639
NC_035086.1	1644827	.	T	G	.	.	MAF_USDA=10.588
NC_035086.1	1644859	.	A	C	.	.	MAF_USDA=17.647
NC_035086.1	1644878	.	G	T	.	.	MAF_INRAE=32.911;MAF_USDA=31.176
NC_035086.1	1644933	.	A	G	.	.	MAF_INRAE=10.526;MAF_USDA=4.118
NC_035086.1	1644937	.	C	T	.	.	MAF_USDA=1.639
NC_035086.1	1644940	.	C	G	.	.	MAF_INRAE=31.667
NC_035086.1	1644951	.	T	C	.	.	MAF_USDA=8.197
NC_035086.1	1644952	.	A	C	.	.	MAF_USDA=22.941
NC_035086.1	1644965	.	A	C	.	.	MAF_INRAE=36.076;MAF_USDA=27.059
NC_035086.1	1644968	.	T	C	.	.	MAF_USDA=2.459
NC_035086.1	1645042	.	C	T	.	.	MAF_USDA=3.279
NC_035086.1	1645062	.	A	T	.	.	MAF_INRAE=15.789;MAF_USDA=27.059
NC_035086.1	1645075	.	G	T	.	.	MAF_USDA=1.639
NC_035086.1	1645108	.	A	T	.	.	MAF_USDA=10.656
NC_035086.1	1645137	.	A	C	.	.	MAF_USDA=24.118
NC_035086.1	1645155	.	G	T	.	.	MAF_USDA=36.471
NC_035086.1	1645184	.	T	C	.	.	MAF_USDA=1.639
NC_035086.1	1645186	.	G	A	.	.	MAF_USDA=8.824
NC_035086.1	1645198	.	C	T	.	.	MAF_USDA=18.75
NC_035086.1	1645203	.	G	T	.	.	MAF_USDA=49.412
NC_035086.1	1645211	.	C	T	.	.	MAF_USDA=10.0
NC_035086.1	1645212	.	A	T	.	.	MAF_USDA=7.059
NC_035086.1	1645225	.	T	A	.	.	MAF_USDA=13.043
NC_035086.1	1645299	.	G	T	.	.	MAF_USDA=2.459
NC_035086.1	1645327	.	A	T	.	.	MAF_USDA=4.918
NC_035086.1	1645386	.	T	A	.	.	MAF_USDA=14.583
NC_035086.1	1645400	.	C	A	.	.	MAF_USDA=8.197
NC_035086.1	1646357	.	T	A	.	.	MAF_USDA=18.033
NC_035086.1	1646362	.	C	T	.	.	MAF_USDA=21.311
NC_035086.1	1646371	.	G	A	.	.	MAF_USDA=25.882
NC_035086.1	1646380	.	A	T	.	.	MAF_USDA=7.377
NC_035086.1	1646383	.	A	C	.	.	MAF_USDA=38.235
NC_035086.1	1646389	.	T	A	.	.	MAF_USDA=46.471
NC_035086.1	1646498	.	G	T	.	.	MAF_USDA=1.695
NC_035086.1	1646501	.	G	T	.	.	MAF_USDA=2.5
NC_035086.1	1646549	.	C	A	.	.	MAF_INRAE=32.911;MAF_USDA=37.647
NC_035086.1	1646565	.	A	C	.	.	MAF_USDA=1.639
NC_035086.1	1646573	.	C	T	.	.	MAF_INRAE=37.975;MAF_USDA=41.765
NC_035086.1	1646575	.	T	C	.	.	MAF_INRAE=1.667
NC_035086.1	1646578	.	C	A	.	.	MAF_USDA=3.279
NC_035086.1	1646615	.	C	T	.	.	MAF_USDA=1.667
NC_035086.1	1646629	.	T	C	.	.	MAF_USDA=4.918
NC_035086.1	1646657	.	C	T	.	.	MAF_INRAE=38.608;MAF_USDA=40.588
NC_035086.1	1646707	.	C	T	.	.	MAF_INRAE=34.81;MAF_USDA=38.824
NC_035086.1	1646709	.	T	G	.	.	MAF_USDA=4.918
NC_035086.1	1646721	.	C	T	.	.	MAF_USDA=1.639
NC_035086.1	1646722	.	C	G	.	.	MAF_INRAE=10.759;MAF_USDA=24.706
NC_035086.1	1646724	.	T	A	.	.	MAF_INRAE=10.833;MAF_USDA=1.176
NC_035086.1	1646728	.	A	T	.	.	MAF_USDA=3.279
NC_035086.1	1646741	.	C	T	.	.	MAF_USDA=4.918
NC_035086.1	1646747	.	C	T	.	.	MAF_USDA=1.639
NC_035086.1	1646761	.	T	C	.	.	MAF_INRAE=2.5;MAF_USDA=18.852
NC_035086.1	1646781	.	G	A	.	.	MAF_USDA=3.279
NC_035086.1	1646790	.	C	T	.	.	MAF_INRAE=10.526;MAF_USDA=4.118
NC_035086.1	1646793	.	A	G	.	.	MAF_INRAE=1.667;MAF_USDA=22.131
NC_035086.1	1646811	.	C	T	.	.	MAF_USDA=10.656
NC_035086.1	1646833	.	G	C	.	.	MAF_INRAE=38.608;MAF_USDA=37.059
NC_035086.1	1646837	.	A	G	.	.	MAF_USDA=3.279
NC_035086.1	1646843	.	A	C	.	.	MAF_INRAE=34.167
NC_035086.1	1646863	.	A	G	.	.	MAF_USDA=3.279
NC_035086.1	1646864	.	T	C	.	.	MAF_INRAE=1.667
NC_035086.1	1646899	.	C	G	.	.	MAF_INRAE=13.924;MAF_USDA=26.786
NC_035086.1	1646905	.	A	C	.	.	MAF_INRAE=1.667
NC_035086.1	1646939	.	G	A	.	.	MAF_USDA=5.882
NC_035086.1	1646983	.	T	C	.	.	MAF_USDA=5.738
NC_035086.1	1646991	.	T	C	.	.	MAF_USDA=16.393
NC_035086.1	1647039	.	G	C	.	.	MAF_INRAE=47.368
NC_035086.1	1647358	.	T	C	.	.	MAF_USDA=27.083
NC_035086.1	1648983	.	A	T	.	.	MAF_USDA=25.595
NC_035086.1	1648992	.	T	A	.	.	MAF_USDA=43.373
NC_035086.1	1649001	.	C	T	.	.	MAF_USDA=37.5
NC_035086.1	1649024	.	C	T	.	.	MAF_USDA=4.762
NC_035086.1	1649078	.	G	A	.	.	MAF_USDA=4.167
NC_035086.1	1649111	.	A	G	.	.	MAF_INRAE=5.263;MAF_USDA=21.765
NC_035086.1	1649116	.	A	C	.	.	MAF_INRAE=47.368;MAF_USDA=25.294
NC_035086.1	1649155	.	A	T	.	.	MAF_USDA=24.706
NC_035086.1	1649200	.	C	T	.	.	MAF_USDA=12.5
NC_035086.1	1649203	.	G	A	.	.	MAF_USDA=10.417
NC_035086.1	1649207	.	G	A	.	.	MAF_USDA=8.333
NC_035086.1	1649225	.	A	T	.	.	MAF_USDA=13.095
NC_035086.1	1649229	.	T	A	.	.	MAF_USDA=42.353
NC_035086.1	1649249	.	G	A	.	.	MAF_USDA=6.557
NC_035086.1	1649257	.	G	A	.	.	MAF_USDA=6.557
NC_035086.1	1649266	.	G	A	.	.	MAF_INRAE=1.667
NC_035086.1	1649267	.	A	G	.	.	MAF_INRAE=15.0;MAF_USDA=22.941
NC_035086.1	1649268	.	T	A	.	.	MAF_INRAE=15.0;MAF_USDA=31.25
NC_035086.1	1649295	.	G	T	.	.	MAF_USDA=4.918
NC_035086.1	1649296	.	A	C	.	.	MAF_USDA=4.918
NC_035086.1	1649305	.	T	C	.	.	MAF_USDA=5.738
NC_035086.1	1649358	.	A	G	.	.	MAF_INRAE=41.667;MAF_USDA=30.588
NC_035086.1	1649362	.	C	T	.	.	MAF_INRAE=41.667;MAF_USDA=24.706
NC_035086.1	1649365	.	A	G	.	.	MAF_INRAE=41.667;MAF_USDA=24.706
NC_035086.1	1649378	.	C	T	.	.	MAF_INRAE=41.667;MAF_USDA=34.524
NC_035086.1	1649416	.	G	C	.	.	MAF_USDA=12.5
NC_035086.1	1649441	.	G	A	.	.	MAF_USDA=12.5
NC_035086.1	1649445	.	G	T	.	.	MAF_USDA=10.417
NC_035086.1	1649502	.	C	A	.	.	MAF_INRAE=21.667;MAF_USDA=8.333
NC_035086.1	1649503	.	G	A	.	.	MAF_INRAE=21.667
NC_035086.1	1649504	.	G	A	.	.	MAF_INRAE=21.667;MAF_USDA=4.167
NC_035086.1	1649642	.	T	C	.	.	MAF_USDA=26.786
NC_035086.1	1649647	.	T	C	.	.	MAF_USDA=25.904
NC_035086.1	1649665	.	G	A	.	.	MAF_USDA=10.0
NC_035086.1	1649672	.	C	T	.	.	MAF_USDA=22.024
NC_035086.1	1649686	.	T	G	.	.	MAF_USDA=26.19
NC_035086.1	1649728	.	A	G	.	.	MAF_INRAE=31.667;MAF_USDA=19.412
NC_035086.1	1649736	.	G	A	.	.	MAF_USDA=6.557
NC_035086.1	1649737	.	C	T	.	.	MAF_INRAE=31.667
NC_035086.1	1649752	.	G	A	.	.	MAF_INRAE=34.177;MAF_USDA=19.412
NC_035086.1	1649781	.	T	G	.	.	MAF_INRAE=34.177;MAF_USDA=23.529
NC_035086.1	1649788	.	C	T	.	.	MAF_USDA=2.459
NC_035086.1	1649808	.	A	T	.	.	MAF_USDA=5.738
NC_035086.1	1649840	.	G	A	.	.	MAF_INRAE=34.81;MAF_USDA=23.529
NC_035086.1	1649851	.	G	T	.	.	MAF_INRAE=10.526;MAF_USDA=7.377
NC_035086.1	1649854	.	G	A	.	.	MAF_USDA=7.377
NC_035086.1	1649869	.	C	A	.	.	MAF_INRAE=14.167;MAF_USDA=2.941
NC_035086.1	1649874	.	C	G	.	.	MAF_USDA=6.471
NC_035086.1	1649875	.	T	G	.	.	MAF_INRAE=10.526;MAF_USDA=9.016
NC_035086.1	1649886	.	C	A	.	.	MAF_INRAE=34.81;MAF_USDA=22.941
NC_035086.1	1649904	.	G	T	.	.	MAF_INRAE=10.526;MAF_USDA=7.377
NC_035086.1	1649913	.	T	C	.	.	MAF_INRAE=5.833
NC_035086.1	1649915	.	G	A	.	.	MAF_INRAE=10.526;MAF_USDA=6.557
NC_035086.1	1649916	.	G	T	.	.	MAF_USDA=6.557
NC_035086.1	1649933	.	T	G	.	.	MAF_INRAE=10.526;MAF_USDA=7.377
NC_035086.1	1649954	.	A	G	.	.	MAF_USDA=8.197
NC_035086.1	1650003	.	C	T	.	.	MAF_USDA=7.377
NC_035086.1	1650006	.	T	C	.	.	MAF_USDA=7.377
NC_035086.1	1650030	.	G	C	.	.	MAF_USDA=1.765
NC_035086.1	1650031	.	T	A	.	.	MAF_INRAE=14.167;MAF_USDA=12.941
NC_035086.1	1650037	.	T	A	.	.	MAF_USDA=5.738
NC_035086.1	1650075	.	G	A	.	.	MAF_INRAE=10.526;MAF_USDA=5.738
NC_035086.1	1650105	.	C	T	.	.	MAF_INRAE=10.526;MAF_USDA=6.557
NC_035086.1	1650127	.	C	T	.	.	MAF_USDA=2.459
NC_035086.1	1650138	.	A	C	.	.	MAF_INRAE=10.526;MAF_USDA=8.197
NC_035086.1	1650221	.	T	A	.	.	MAF_INRAE=10.526;MAF_USDA=9.016
NC_035086.1	1650237	.	A	G	.	.	MAF_INRAE=10.526
NC_035086.1	1650256	.	C	T	.	.	MAF_USDA=1.765
NC_035086.1	1650257	.	C	A	.	.	MAF_INRAE=14.167;MAF_USDA=13.529
NC_035086.1	1650267	.	C	A	.	.	MAF_INRAE=10.526;MAF_USDA=9.016
NC_035086.1	1650274	.	A	T	.	.	MAF_INRAE=1.667
NC_035086.1	1650305	.	C	A	.	.	MAF_INRAE=10.526
NC_035086.1	1650322	.	G	A	.	.	MAF_INRAE=1.667
NC_035086.1	1650391	.	G	A	.	.	MAF_USDA=1.765
NC_035086.1	1650415	.	C	A	.	.	MAF_INRAE=11.392;MAF_USDA=16.471
NC_035086.1	1650418	.	C	T	.	.	MAF_USDA=1.765
NC_035086.1	1650471	.	A	C	.	.	MAF_INRAE=10.526;MAF_USDA=15.882
NC_035086.1	1650476	.	C	T	.	.	MAF_INRAE=39.873;MAF_USDA=33.529
NC_035086.1	1650486	.	A	C	.	.	MAF_INRAE=10.526;MAF_USDA=9.016
NC_035086.1	1650489	.	C	T	.	.	MAF_INRAE=14.167;MAF_USDA=13.529
NC_035086.1	1650506	.	G	A	.	.	MAF_INRAE=10.759;MAF_USDA=17.059
NC_035086.1	1650520	.	T	C	.	.	MAF_INRAE=42.105;MAF_USDA=18.824
NC_035086.1	1650616	.	G	A	.	.	MAF_INRAE=12.5
NC_035086.1	1650618	.	A	G	.	.	MAF_INRAE=5.263
NC_035086.1	1650698	.	T	C	.	.	MAF_INRAE=41.139;MAF_USDA=34.706
NC_035086.1	1650707	.	C	A	.	.	MAF_INRAE=3.797
NC_035086.1	1650773	.	G	C	.	.	MAF_INRAE=30.833;MAF_USDA=21.765
NC_035086.1	1650789	.	A	T	.	.	MAF_USDA=18.235
NC_035086.1	1650809	.	A	G	.	.	MAF_USDA=19.048
NC_035086.1	1650821	.	A	T	.	.	MAF_USDA=1.667
NC_035086.1	1650844	.	C	T	.	.	MAF_USDA=1.667
NC_035086.1	1650854	.	A	G	.	.	MAF_USDA=1.639
NC_035086.1	1650875	.	G	A	.	.	MAF_USDA=8.333
NC_035086.1	1650905	.	A	G	.	.	MAF_USDA=10.417
NC_035086.1	1650918	.	C	T	.	.	MAF_USDA=1.667
NC_035086.1	1651001	.	A	G	.	.	MAF_INRAE=13.333;MAF_USDA=19.643
NC_035086.1	1651016	.	G	C	.	.	MAF_INRAE=1.667
NC_035086.1	1651041	.	A	T	.	.	MAF_USDA=3.571
NC_035086.1	1651060	.	C	T	.	.	MAF_USDA=1.695
NC_035086.1	1651071	.	T	A	.	.	MAF_INRAE=45.833;MAF_USDA=50.0
NC_035086.1	1651074	.	G	T	.	.	MAF_INRAE=32.5
NC_035086.1	1651077	.	T	C	.	.	MAF_USDA=1.724
NC_035086.1	1651079	.	G	A	.	.	MAF_USDA=5.488
NC_035086.1	1651084	.	C	T	.	.	MAF_USDA=2.083
NC_035086.1	1651089	.	C	T	.	.	MAF_USDA=3.659
NC_035086.1	1651096	.	A	G	.	.	MAF_INRAE=32.5;MAF_USDA=21.429
NC_035086.1	1651107	.	T	C	.	.	MAF_INRAE=31.667
NC_035086.1	1651119	.	G	T	.	.	MAF_USDA=4.098
NC_035086.1	1651134	.	C	T	.	.	MAF_USDA=4.098
NC_035086.1	1651152	.	G	A	.	.	MAF_USDA=2.459
NC_035086.1	1651157	.	C	T	.	.	MAF_INRAE=10.526
NC_035086.1	1651164	.	A	G	.	.	MAF_USDA=3.279
NC_035086.1	1651167	.	T	A	.	.	MAF_USDA=4.098
NC_035086.1	1651180	.	T	C	.	.	MAF_USDA=3.279
NC_035086.1	1651181	.	C	A	.	.	MAF_INRAE=13.333;MAF_USDA=14.118
NC_035086.1	1651189	.	A	T	.	.	MAF_INRAE=13.333;MAF_USDA=14.118
NC_035086.1	1651200	.	G	A	.	.	MAF_USDA=1.639
NC_035086.1	1651206	.	A	G	.	.	MAF_USDA=9.016
NC_035086.1	1651211	.	T	A	.	.	MAF_USDA=13.115
NC_035086.1	1651224	.	A	G	.	.	MAF_INRAE=5.263;MAF_USDA=15.882
NC_035086.1	1651233	.	A	G	.	.	MAF_USDA=4.098
NC_035086.1	1651239	.	A	G	.	.	MAF_INRAE=29.114;MAF_USDA=4.167
NC_035086.1	1651262	.	C	G	.	.	MAF_USDA=4.167
NC_035086.1	1651275	.	G	T	.	.	MAF_USDA=12.5
NC_035086.1	1651291	.	A	G	.	.	MAF_USDA=22.917
NC_035086.1	1651322	.	T	C	.	.	MAF_USDA=25.0
NC_035086.1	1651360	.	T	C	.	.	MAF_USDA=40.588
NC_035086.1	1651389	.	C	T	.	.	MAF_INRAE=14.167;MAF_USDA=11.176
NC_035086.1	1651403	.	C	T	.	.	MAF_INRAE=32.911;MAF_USDA=29.412
NC_035086.1	1651466	.	T	A	.	.	MAF_INRAE=10.526;MAF_USDA=5.738
NC_035086.1	1651536	.	C	A	.	.	MAF_INRAE=11.667;MAF_USDA=6.25
NC_035086.1	1651551	.	G	A	.	.	MAF_USDA=3.012
NC_035086.1	1651570	.	G	C	.	.	MAF_INRAE=45.0;MAF_USDA=43.452
NC_035086.1	1651579	.	A	T	.	.	MAF_INRAE=1.667
NC_035086.1	1651590	.	T	G	.	.	MAF_INRAE=5.833;MAF_USDA=1.667
NC_035086.1	1651594	.	C	G	.	.	MAF_INRAE=32.5;MAF_USDA=38.69
NC_035086.1	1651618	.	A	C	.	.	MAF_USDA=2.5
NC_035086.1	1651656	.	C	T	.	.	MAF_USDA=2.459
NC_035086.1	1651711	.	T	C	.	.	MAF_INRAE=32.5;MAF_USDA=41.176
NC_035086.1	1651718	.	C	T	.	.	MAF_INRAE=1.667
NC_035086.1	1651721	.	G	A	.	.	MAF_INRAE=19.167;MAF_USDA=25.0
NC_035086.1	1651771	.	T	C	.	.	MAF_USDA=2.459
NC_035086.1	1651809	.	T	C	.	.	MAF_USDA=4.098
NC_035086.1	1651831	.	C	T	.	.	MAF_USDA=5.738
NC_035086.1	1651834	.	T	C	.	.	MAF_USDA=48.824
NC_035086.1	1651945	.	C	A	.	.	MAF_USDA=6.25
NC_035086.1	1651980	.	A	G	.	.	MAF_INRAE=14.167;MAF_USDA=10.714
NC_035086.1	1652012	.	C	T	.	.	MAF_USDA=6.25
NC_035086.1	1652022	.	C	T	.	.	MAF_USDA=1.667
NC_035086.1	1652135	.	A	C	.	.	MAF_INRAE=39.167;MAF_USDA=31.928
NC_035086.1	1652269	.	C	T	.	.	MAF_USDA=1.639
NC_035086.1	1652294	.	A	G	.	.	MAF_INRAE=39.167;MAF_USDA=28.235
NC_035086.1	1652393	.	A	C	.	.	MAF_USDA=1.667
NC_035086.1	1652396	.	T	A	.	.	MAF_INRAE=17.5;MAF_USDA=9.524
NC_035086.1	1652398	.	G	T	.	.	MAF_INRAE=31.667;MAF_USDA=15.476
NC_035086.1	1652421	.	C	T	.	.	MAF_USDA=5.833
NC_035086.1	1652453	.	T	C	.	.	MAF_USDA=6.25
NC_035086.1	1652466	.	A	C	.	.	MAF_INRAE=46.667;MAF_USDA=48.214
NC_035086.1	1652488	.	A	G	.	.	MAF_INRAE=32.5;MAF_USDA=41.667
NC_035086.1	1652570	.	C	G	.	.	MAF_INRAE=32.5;MAF_USDA=38.69
NC_035086.1	1652590	.	C	T	.	.	MAF_INRAE=1.667
NC_035086.1	1652678	.	G	T	.	.	MAF_INRAE=32.5;MAF_USDA=6.471
NC_035086.1	1652685	.	A	G	.	.	MAF_USDA=2.459
NC_035086.1	1652695	.	A	G	.	.	MAF_INRAE=1.667
NC_035086.1	1652786	.	C	T	.	.	MAF_INRAE=14.167;MAF_USDA=13.529
NC_035086.1	1652791	.	C	T	.	.	MAF_USDA=8.197
NC_035086.1	1652852	.	C	A	.	.	MAF_USDA=1.639
NC_035086.1	1652916	.	G	A	.	.	MAF_INRAE=34.81;MAF_USDA=35.294
NC_035086.1	1652918	.	C	A	.	.	MAF_INRAE=31.646;MAF_USDA=14.118
NC_035086.1	1652953	.	T	G	.	.	MAF_USDA=8.197
NC_035086.1	1652969	.	A	C	.	.	MAF_INRAE=32.5;MAF_USDA=39.412
NC_035086.1	1653001	.	G	T	.	.	MAF_INRAE=13.333;MAF_USDA=10.0
NC_035086.1	1653066	.	T	A	.	.	MAF_INRAE=5.263;MAF_USDA=24.118
NC_035086.1	1653069	.	G	A	.	.	MAF_INRAE=27.5;MAF_USDA=32.941
NC_035086.1	1653083	.	A	C	.	.	MAF_INRAE=34.81;MAF_USDA=43.75
NC_035086.1	1653123	.	C	A	.	.	MAF_USDA=2.459
NC_035086.1	1653176	.	C	G	.	.	MAF_INRAE=34.167;MAF_USDA=27.083
NC_035086.1	1653201	.	T	C	.	.	MAF_INRAE=13.333;MAF_USDA=2.083
NC_035086.1	1653248	.	C	T	.	.	MAF_INRAE=25.0;MAF_USDA=28.824
NC_035086.1	1653289	.	C	T	.	.	MAF_INRAE=14.167
NC_035086.1	1653326	.	G	A	.	.	MAF_INRAE=14.167;MAF_USDA=7.143
NC_035086.1	1653393	.	C	G	.	.	MAF_USDA=50.0
NC_035086.1	1653460	.	G	A	.	.	MAF_USDA=34.783
NC_035086.1	1653478	.	T	G	.	.	MAF_USDA=12.5
NC_035086.1	1653515	.	G	A	.	.	MAF_USDA=8.333
NC_035086.1	1653539	.	T	C	.	.	MAF_USDA=39.583
NC_035086.1	1653614	.	A	G	.	.	MAF_USDA=29.167
NC_035086.1	1653675	.	G	A	.	.	MAF_USDA=5.0
NC_035086.1	1653682	.	C	A	.	.	MAF_USDA=8.333
NC_035086.1	1653683	.	A	G	.	.	MAF_USDA=4.167
NC_035086.1	1653701	.	T	C	.	.	MAF_INRAE=45.0
NC_035086.1	1653712	.	C	A	.	.	MAF_INRAE=34.81;MAF_USDA=24.118
NC_035086.1	1653756	.	A	G	.	.	MAF_INRAE=36.709;MAF_USDA=49.412
NC_035086.1	1653763	.	G	A	.	.	MAF_USDA=5.738
NC_035086.1	1653782	.	T	C	.	.	MAF_INRAE=5.263
NC_035086.1	1653786	.	T	C	.	.	MAF_INRAE=50.0;MAF_USDA=47.059
NC_035086.1	1653870	.	T	A	.	.	MAF_USDA=14.583
NC_035086.1	1653878	.	T	A	.	.	MAF_INRAE=40.833;MAF_USDA=27.083
NC_035086.1	1653912	.	T	A	.	.	MAF_INRAE=17.5;MAF_USDA=8.475
NC_035086.1	1653919	.	T	A	.	.	MAF_INRAE=1.667
NC_035086.1	1653928	.	A	C	.	.	MAF_USDA=9.036
NC_035086.1	1653932	.	C	T	.	.	MAF_USDA=28.313
NC_035086.1	1653942	.	G	T	.	.	MAF_INRAE=14.167
NC_035086.1	1653944	.	T	A	.	.	MAF_INRAE=14.167
NC_035086.1	1653946	.	G	A	.	.	MAF_INRAE=1.667
NC_035086.1	1653958	.	A	T	.	.	MAF_USDA=1.695
NC_035086.1	1654000	.	A	T	.	.	MAF_INRAE=14.167;MAF_USDA=14.881
NC_035086.1	1654008	.	C	T	.	.	MAF_USDA=14.286
NC_035086.1	1654013	.	G	C	.	.	MAF_USDA=14.458
NC_035086.1	1654015	.	A	G	.	.	MAF_USDA=14.458
NC_035086.1	1654030	.	A	T	.	.	MAF_INRAE=36.667;MAF_USDA=50.0
NC_035086.1	1654066	.	G	T	.	.	MAF_USDA=9.322
NC_035086.1	1654132	.	C	A	.	.	MAF_USDA=4.706
NC_035086.1	1654147	.	A	G	.	.	MAF_INRAE=22.152;MAF_USDA=35.882
NC_035086.1	1654152	.	A	C	.	.	MAF_USDA=2.459
NC_035086.1	1654153	.	A	T	.	.	MAF_USDA=2.459
NC_035086.1	1654154	.	T	C	.	.	MAF_USDA=1.639
NC_035086.1	1654165	.	G	A	.	.	MAF_USDA=2.459
NC_035086.1	1654181	.	G	A	.	.	MAF_USDA=1.765
NC_035086.1	1654199	.	C	T	.	.	MAF_USDA=6.471
NC_035086.1	1654200	.	T	A	.	.	MAF_USDA=4.167
NC_035086.1	1654243	.	C	A	.	.	MAF_USDA=1.639
NC_035086.1	1654264	.	G	A	.	.	MAF_USDA=8.333
NC_035086.1	1654291	.	G	C	.	.	MAF_USDA=12.5
NC_035086.1	1654349	.	G	T	.	.	MAF_USDA=10.417
NC_035086.1	1654375	.	T	C	.	.	MAF_USDA=10.417
NC_035086.1	1654399	.	G	T	.	.	MAF_USDA=10.417
NC_035086.1	1654492	.	G	A	.	.	MAF_USDA=10.417
NC_035086.1	1654494	.	C	G	.	.	MAF_USDA=29.167
NC_035086.1	1654547	.	A	G	.	.	MAF_USDA=6.25
NC_035086.1	1654616	.	A	G	.	.	MAF_USDA=37.5
NC_035086.1	1654646	.	G	A	.	.	MAF_USDA=16.667
NC_035086.1	1654686	.	T	A	.	.	MAF_USDA=18.75
NC_035086.1	1654733	.	A	G	.	.	MAF_USDA=14.583
NC_035086.1	1654745	.	A	C	.	.	MAF_USDA=2.083
NC_035086.1	1654831	.	C	G	.	.	MAF_USDA=8.333
NC_035086.1	1654838	.	T	G	.	.	MAF_USDA=10.417
NC_035086.1	1654855	.	A	T	.	.	MAF_INRAE=5.263;MAF_USDA=6.557
NC_035086.1	1654893	.	A	G	.	.	MAF_INRAE=10.526;MAF_USDA=6.557
NC_035086.1	1654920	.	C	T	.	.	MAF_INRAE=47.368;MAF_USDA=15.294
NC_035086.1	1654926	.	T	C	.	.	MAF_USDA=7.377
NC_035086.1	1654927	.	A	G	.	.	MAF_USDA=7.377
NC_035086.1	1654937	.	T	A	.	.	MAF_INRAE=39.167;MAF_USDA=22.917
NC_035086.1	1655060	.	G	T	.	.	MAF_USDA=4.098
NC_035086.1	1655094	.	A	G	.	.	MAF_INRAE=5.263
NC_035086.1	1655146	.	T	C	.	.	MAF_INRAE=5.263;MAF_USDA=11.475
NC_035086.1	1655206	.	T	C	.	.	MAF_USDA=4.167
NC_035086.1	1655214	.	A	C,*	.	.	MAF_INRAE=2.632
NC_035086.1	1655216	.	C	T	.	.	MAF_USDA=3.279
NC_035086.1	1655266	.	A	G	.	.	MAF_USDA=11.31
NC_035086.1	1655313	.	C	T	.	.	MAF_USDA=20.588
NC_035086.1	1655329	.	T	C	.	.	MAF_USDA=39.583
NC_035086.1	1655368	.	C	T	.	.	MAF_USDA=20.833
NC_035086.1	1655975	.	A	C	.	.	MAF_USDA=33.333
NC_035086.1	1656133	.	G	A	.	.	MAF_USDA=1.667
NC_035086.1	1656149	.	C	T	.	.	MAF_USDA=9.016
NC_035086.1	1656161	.	T	C	.	.	MAF_USDA=1.639
NC_035086.1	1656207	.	A	T	.	.	MAF_INRAE=47.368;MAF_USDA=25.882
NC_035086.1	1656214	.	G	A	.	.	MAF_INRAE=47.368;MAF_USDA=27.647
NC_035086.1	1656219	.	C	T	.	.	MAF_USDA=14.583
NC_035086.1	1656232	.	A	G	.	.	MAF_INRAE=42.105;MAF_USDA=30.0
NC_035086.1	1656320	.	C	A	.	.	MAF_INRAE=43.038;MAF_USDA=29.167
NC_035086.1	1656337	.	C	T	.	.	MAF_USDA=3.333
NC_035086.1	1656341	.	T	C	.	.	MAF_USDA=21.765
NC_035086.1	1656434	.	A	G	.	.	MAF_INRAE=5.263;MAF_USDA=4.098
NC_035086.1	1656439	.	T	C	.	.	MAF_INRAE=14.557;MAF_USDA=4.118
NC_035086.1	1656536	.	G	A	.	.	MAF_INRAE=14.167;MAF_USDA=17.647
NC_035086.1	1656557	.	G	A	.	.	MAF_INRAE=5.263;MAF_USDA=4.918
NC_035086.1	1656577	.	C	T	.	.	MAF_INRAE=5.263;MAF_USDA=7.377
NC_035086.1	1656673	.	G	T	.	.	MAF_USDA=6.471
NC_035086.1	1658280	.	T	C	.	.	MAF_USDA=2.273
NC_035086.1	1658359	.	G	A	.	.	MAF_INRAE=5.263;MAF_USDA=2.273
NC_035086.1	1658360	.	A	C	.	.	MAF_USDA=2.273
NC_035086.1	1658391	.	T	G	.	.	MAF_INRAE=10.526;MAF_USDA=4.545
NC_035086.1	1658396	.	G	T	.	.	MAF_USDA=2.542
NC_035086.1	1658406	.	A	G	.	.	MAF_INRAE=13.291
NC_035086.1	1658429	.	T	C	.	.	MAF_INRAE=13.291
NC_035086.1	1658463	.	C	T	.	.	MAF_USDA=1.724
NC_035086.1	1658532	.	G	C	.	.	MAF_INRAE=39.241;MAF_USDA=16.265
NC_035086.1	1658571	.	G	T	.	.	MAF_INRAE=39.241;MAF_USDA=48.193
NC_035086.1	1658577	.	T	C	.	.	MAF_USDA=3.012
NC_035086.1	1658584	.	A	T	.	.	MAF_USDA=5.085
NC_035086.1	1658595	.	A	T	.	.	MAF_USDA=29.167
NC_035086.1	1658602	.	C	A	.	.	MAF_INRAE=19.62;MAF_USDA=16.265
NC_035086.1	1658646	.	G	T	.	.	MAF_INRAE=19.62;MAF_USDA=17.47
NC_035086.1	1658676	.	C	T	.	.	MAF_INRAE=17.5;MAF_USDA=4.167
NC_035086.1	1658682	.	C	T	.	.	MAF_INRAE=37.342
NC_035086.1	1658684	.	C	T	.	.	MAF_INRAE=36.667
NC_035086.1	1658895	.	C	T	.	.	MAF_INRAE=37.342
NC_035086.1	1658904	.	A	T	.	.	MAF_USDA=10.417
NC_035086.1	1659855	.	C	T	.	.	MAF_USDA=12.5
NC_035086.1	1659920	.	A	C	.	.	MAF_INRAE=14.557
NC_035086.1	1659921	.	C	A	.	.	MAF_INRAE=14.167
NC_035086.1	1659930	.	A	T	.	.	MAF_INRAE=13.291;MAF_USDA=2.083
NC_035086.1	1659934	.	C	T	.	.	MAF_INRAE=14.167;MAF_USDA=2.083
NC_035086.1	1659993	.	T	A	.	.	MAF_USDA=10.417
NC_035086.1	1659994	.	C	A	.	.	MAF_USDA=10.417
NC_035086.1	1659995	.	C	G	.	.	MAF_USDA=10.417
NC_035086.1	1660089	.	C	T	.	.	MAF_INRAE=6.962;MAF_USDA=2.083
NC_035086.1	1660094	.	T	C	.	.	MAF_INRAE=6.962;MAF_USDA=2.083
NC_035086.1	1660128	.	A	G	.	.	MAF_USDA=10.417
NC_035086.1	1660243	.	G	A	.	.	MAF_INRAE=15.19;MAF_USDA=2.083
NC_035086.1	1660283	.	C	T	.	.	MAF_USDA=4.167
NC_035086.1	1660328	.	T	C	.	.	MAF_USDA=10.417
NC_035086.1	1660341	.	A	T	.	.	MAF_USDA=10.417
NC_035086.1	1660358	.	A	T	.	.	MAF_INRAE=24.684;MAF_USDA=25.0
NC_035086.1	1660369	.	G	A	.	.	MAF_USDA=10.417
NC_035086.1	1660386	.	C	A	.	.	MAF_INRAE=6.962
NC_035086.1	1660400	.	T	C	.	.	MAF_INRAE=6.962
NC_035086.1	1660428	.	T	G	.	.	MAF_INRAE=13.291;MAF_USDA=14.583
NC_035086.1	1660429	.	T	A	.	.	MAF_INRAE=13.291;MAF_USDA=2.083
NC_035086.1	1660470	.	T	G	.	.	MAF_INRAE=6.962;MAF_USDA=2.083
NC_035086.1	1660472	.	T	C	.	.	MAF_INRAE=4.167;MAF_USDA=2.083
NC_035086.1	1660474	.	A	G	.	.	MAF_INRAE=4.167
NC_035086.1	1660491	.	A	G	.	.	MAF_INRAE=10.127;MAF_USDA=18.75
NC_035086.1	1660507	.	G	T	.	.	MAF_INRAE=47.368;MAF_USDA=16.667
NC_035086.1	1660545	.	C	T	.	.	MAF_INRAE=14.557;MAF_USDA=27.083
NC_035086.1	1660566	.	C	A	.	.	MAF_USDA=12.5
NC_035086.1	1660649	.	T	C	.	.	MAF_INRAE=15.823;MAF_USDA=37.5
NC_035086.1	1660672	.	A	G	.	.	MAF_INRAE=27.848;MAF_USDA=39.583
NC_035086.1	1660707	.	T	G	.	.	MAF_INRAE=5.263;MAF_USDA=4.167
NC_035086.1	1660736	.	T	A	.	.	MAF_USDA=4.167
NC_035086.1	1660741	.	T	C	.	.	MAF_INRAE=15.789;MAF_USDA=45.833
NC_035086.1	1660745	.	T	C	.	.	MAF_USDA=45.833
NC_035086.1	1660768	.	G	T	.	.	MAF_INRAE=26.582
NC_035086.1	1660779	.	G	A	.	.	MAF_INRAE=10.526;MAF_USDA=41.667
NC_035086.1	1660780	.	C	T	.	.	MAF_USDA=2.083
NC_035086.1	1660781	.	G	A	.	.	MAF_USDA=41.667
NC_035086.1	1660831	.	C	T	.	.	MAF_USDA=4.167
NC_035086.1	1660832	.	C	T	.	.	MAF_USDA=2.083
NC_035086.1	1660842	.	C	T	.	.	MAF_INRAE=10.526;MAF_USDA=12.5
NC_035086.1	1660844	.	G	A	.	.	MAF_INRAE=5.263
NC_035086.1	1660878	.	C	T	.	.	MAF_INRAE=10.526;MAF_USDA=10.417
NC_035086.1	1660888	.	C	A	.	.	MAF_INRAE=41.772;MAF_USDA=27.083
NC_035086.1	1660904	.	C	G	.	.	MAF_INRAE=32.911;MAF_USDA=31.25
NC_035086.1	1660906	.	G	A	.	.	MAF_INRAE=5.833;MAF_USDA=6.25
NC_035086.1	1660907	.	T	C	.	.	MAF_INRAE=39.873;MAF_USDA=47.917
NC_035086.1	1660919	.	C	A	.	.	MAF_USDA=6.522
NC_035086.1	1660923	.	T	G	.	.	MAF_INRAE=5.833;MAF_USDA=10.417
NC_035086.1	1660941	.	T	A	.	.	MAF_USDA=31.25
NC_035086.1	1660948	.	T	C	.	.	MAF_USDA=20.833
NC_035086.1	1660959	.	T	C	.	.	MAF_INRAE=5.263;MAF_USDA=8.333
NC_035086.1	1660960	.	G	A	.	.	MAF_INRAE=15.0;MAF_USDA=22.917
NC_035086.1	1661073	.	A	T	.	.	MAF_USDA=16.667
NC_035086.1	1661077	.	C	T	.	.	MAF_USDA=6.25
NC_035086.1	1661163	.	T	C	.	.	MAF_USDA=47.917
NC_035086.1	1661174	.	G	A	.	.	MAF_USDA=47.917
NC_035086.1	1661175	.	C	T	.	.	MAF_USDA=47.917
NC_035086.1	1661177	.	C	T	.	.	MAF_USDA=4.167
NC_035086.1	1661198	.	G	T	.	.	MAF_USDA=41.667
NC_035086.1	1661204	.	T	G	.	.	MAF_USDA=10.417
NC_035086.1	1661212	.	A	T	.	.	MAF_USDA=32.609
NC_035086.1	1661312	.	G	A	.	.	MAF_INRAE=1.667
NC_035086.1	1661393	.	A	T	.	.	MAF_USDA=9.016
NC_035086.1	1661396	.	T	G	.	.	MAF_USDA=9.016
NC_035086.1	1661398	.	C	T	.	.	MAF_USDA=1.639
NC_035086.1	1661405	.	T	A	.	.	MAF_USDA=9.483
NC_035086.1	1661413	.	A	G	.	.	MAF_USDA=6.897
NC_035086.1	1661419	.	T	C	.	.	MAF_USDA=8.621
NC_035086.1	1661432	.	C	G	.	.	MAF_USDA=6.707
NC_035086.1	1661443	.	T	C	.	.	MAF_USDA=40.854
NC_035086.1	1661475	.	T	C	.	.	MAF_USDA=9.146
NC_035086.1	1661517	.	T	C	.	.	MAF_USDA=3.448
NC_035086.1	1661538	.	G	C	.	.	MAF_INRAE=2.5
NC_035086.1	1661619	.	G	A	.	.	MAF_INRAE=1.667
NC_035086.1	1661648	.	C	G	.	.	MAF_USDA=16.667
NC_035086.1	1661651	.	G	T	.	.	MAF_USDA=18.75
NC_035086.1	1661705	.	C	A	.	.	MAF_USDA=10.417
NC_035086.1	1661736	.	C	G	.	.	MAF_USDA=10.417
NC_035086.1	1661776	.	C	G	.	.	MAF_USDA=10.417
NC_035086.1	1661780	.	G	A	.	.	MAF_USDA=12.5
NC_035086.1	1661869	.	A	T	.	.	MAF_INRAE=6.962;MAF_USDA=10.417
NC_035086.1	1661900	.	C	A	.	.	MAF_INRAE=15.0;MAF_USDA=22.917
NC_035086.1	1661918	.	A	T	.	.	MAF_INRAE=19.62;MAF_USDA=22.917
NC_035086.1	1661934	.	A	G	.	.	MAF_INRAE=46.835;MAF_USDA=37.5
NC_035086.1	1661986	.	A	G	.	.	MAF_USDA=6.25
NC_035086.1	1661990	.	G	T	.	.	MAF_INRAE=39.241;MAF_USDA=47.917
NC_035086.1	1662053	.	G	T	.	.	MAF_INRAE=6.329;MAF_USDA=10.417
NC_035086.1	1662071	.	C	A	.	.	MAF_INRAE=12.658;MAF_USDA=8.235
NC_035086.1	1662087	.	T	C	.	.	MAF_USDA=4.098
NC_035086.1	1662109	.	C	T	.	.	MAF_INRAE=46.835;MAF_USDA=38.824
NC_035086.1	1662140	.	C	T	.	.	MAF_USDA=4.918
NC_035086.1	1662169	.	G	A	.	.	MAF_INRAE=14.167;MAF_USDA=7.059
NC_035086.1	1662211	.	G	A	.	.	MAF_USDA=2.459
NC_035086.1	1662247	.	T	C	.	.	MAF_USDA=5.294
NC_035086.1	1662259	.	C	T	.	.	MAF_USDA=2.459
NC_035086.1	1662267	.	C	A	.	.	MAF_INRAE=18.987;MAF_USDA=12.353
NC_035086.1	1662285	.	T	A	.	.	MAF_INRAE=5.263;MAF_USDA=1.176
NC_035086.1	1662350	.	T	C	.	.	MAF_INRAE=14.167;MAF_USDA=27.083
NC_035086.1	1662376	.	A	G	.	.	MAF_INRAE=7.595;MAF_USDA=8.235
NC_035086.1	1662386	.	C	G	.	.	MAF_USDA=9.836
NC_035086.1	1662391	.	G	A	.	.	MAF_USDA=1.639
NC_035086.1	1662487	.	A	T	.	.	MAF_USDA=9.836
NC_035086.1	1662503	.	C	A	.	.	MAF_USDA=5.294
NC_035086.1	1662516	.	T	A	.	.	MAF_INRAE=6.962;MAF_USDA=7.059
NC_035086.1	1662548	.	T	G	.	.	MAF_INRAE=26.582;MAF_USDA=38.235
NC_035086.1	1662587	.	G	A	.	.	MAF_INRAE=19.62;MAF_USDA=25.882
NC_035086.1	1662606	.	G	A	.	.	MAF_USDA=3.279
NC_035086.1	1662636	.	T	C	.	.	MAF_INRAE=13.291;MAF_USDA=7.059
NC_035086.1	1662651	.	T	C	.	.	MAF_INRAE=44.937;MAF_USDA=41.765
NC_035086.1	1662665	.	C	T	.	.	MAF_INRAE=34.177;MAF_USDA=40.588
NC_035086.1	1662718	.	A	G	.	.	MAF_INRAE=47.468;MAF_USDA=39.412
NC_035086.1	1662756	.	A	C	.	.	MAF_USDA=50.0
NC_035086.1	1662764	.	G	A	.	.	MAF_INRAE=5.696;MAF_USDA=12.5
NC_035086.1	1662768	.	C	T	.	.	MAF_INRAE=4.167;MAF_USDA=10.417
NC_035086.1	1662823	.	G	T	.	.	MAF_INRAE=8.333;MAF_USDA=11.765
NC_035086.1	1662850	.	G	A	.	.	MAF_USDA=3.279
NC_035086.1	1662863	.	A	G	.	.	MAF_USDA=1.639
NC_035086.1	1662871	.	C	A	.	.	MAF_INRAE=5.833
NC_035086.1	1662880	.	A	G	.	.	MAF_INRAE=5.696
NC_035086.1	1662881	.	C	G	.	.	MAF_INRAE=34.81;MAF_USDA=11.176
NC_035086.1	1662897	.	C	A	.	.	MAF_INRAE=15.833;MAF_USDA=5.882
NC_035086.1	1662902	.	A	G	.	.	MAF_INRAE=10.759;MAF_USDA=3.279
NC_035086.1	1662906	.	C	T	.	.	MAF_INRAE=5.263;MAF_USDA=4.167
NC_035086.1	1662910	.	T	C	.	.	MAF_INRAE=11.392;MAF_USDA=2.459
NC_035086.1	1662912	.	G	C	.	.	MAF_INRAE=11.667;MAF_USDA=18.75
NC_035086.1	1662917	.	T	G	.	.	MAF_INRAE=11.392;MAF_USDA=2.459
NC_035086.1	1662923	.	G	A	.	.	MAF_INRAE=10.759
NC_035086.1	1662931	.	A	G	.	.	MAF_INRAE=30.833;MAF_USDA=10.119
NC_035086.1	1662946	.	C	T	.	.	MAF_USDA=6.25
NC_035086.1	1662951	.	A	G	.	.	MAF_INRAE=10.526
NC_035086.1	1662975	.	G	C	.	.	MAF_INRAE=10.526
NC_035086.1	1662986	.	C	T	.	.	MAF_USDA=9.167
NC_035086.1	1663000	.	A	C	.	.	MAF_USDA=16.667
NC_035086.1	1663001	.	T	C	.	.	MAF_USDA=9.524
NC_035086.1	1663019	.	T	C	.	.	MAF_USDA=32.143
NC_035086.1	1663046	.	C	T	.	.	MAF_INRAE=32.5;MAF_USDA=23.214
NC_035086.1	1663136	.	C	A	.	.	MAF_INRAE=4.43;MAF_USDA=5.882
NC_035086.1	1663186	.	T	A	.	.	MAF_INRAE=6.329;MAF_USDA=6.471
NC_035086.1	1663201	.	G	A	.	.	MAF_USDA=2.459
NC_035086.1	1663206	.	T	C	.	.	MAF_INRAE=6.329;MAF_USDA=4.918
NC_035086.1	1663208	.	T	C	.	.	MAF_INRAE=5.0;MAF_USDA=6.471
NC_035086.1	1663217	.	A	G	.	.	MAF_INRAE=32.911;MAF_USDA=8.824
NC_035086.1	1663231	.	G	A	.	.	MAF_INRAE=13.291;MAF_USDA=10.588
NC_035086.1	1663246	.	G	T	.	.	MAF_INRAE=6.329;MAF_USDA=6.471
NC_035086.1	1663268	.	T	C	.	.	MAF_INRAE=33.544;MAF_USDA=8.824
NC_035086.1	1663277	.	C	G	.	.	MAF_USDA=3.333
NC_035086.1	1663310	.	C	T	.	.	MAF_USDA=5.0
NC_035086.1	1663314	.	C	T	.	.	MAF_INRAE=5.263;MAF_USDA=2.353
NC_035086.1	1663430	.	T	C	.	.	MAF_USDA=4.098
NC_035086.1	1663437	.	C	T	.	.	MAF_INRAE=6.962;MAF_USDA=5.294
NC_035086.1	1663447	.	C	T	.	.	MAF_USDA=9.016
NC_035086.1	1663448	.	G	A	.	.	MAF_USDA=9.412
NC_035086.1	1663460	.	G	T	.	.	MAF_INRAE=5.263
NC_035086.1	1663499	.	C	T	.	.	MAF_USDA=6.25
NC_035086.1	1663512	.	T	C	.	.	MAF_USDA=9.836
NC_035086.1	1663522	.	A	G	.	.	MAF_INRAE=11.392;MAF_USDA=10.0
NC_035086.1	1663531	.	G	T	.	.	MAF_USDA=8.824
NC_035086.1	1663539	.	G	A	.	.	MAF_USDA=4.918
NC_035086.1	1663571	.	C	G	.	.	MAF_USDA=9.836
NC_035086.1	1663608	.	G	A	.	.	MAF_USDA=2.459
NC_035086.1	1663618	.	T	C	.	.	MAF_USDA=9.016
NC_035086.1	1663629	.	C	T	.	.	MAF_USDA=1.667
NC_035086.1	1663630	.	G	T	.	.	MAF_USDA=10.0
NC_035086.1	1663666	.	C	G	.	.	MAF_USDA=1.639
NC_035086.1	1663671	.	A	G	.	.	MAF_USDA=15.294
NC_035086.1	1663691	.	C	A	.	.	MAF_USDA=12.5
NC_035086.1	1663721	.	C	A	.	.	MAF_INRAE=12.658;MAF_USDA=14.118
NC_035086.1	1663722	.	G	T	.	.	MAF_INRAE=15.0;MAF_USDA=31.765
NC_035086.1	1663724	.	A	C	.	.	MAF_USDA=3.279
NC_035086.1	1663758	.	C	T	.	.	MAF_USDA=17.059
NC_035086.1	1663778	.	A	T	.	.	MAF_INRAE=17.5;MAF_USDA=2.083
NC_035086.1	1663779	.	C	A	.	.	MAF_USDA=9.412
NC_035086.1	1663817	.	G	T	.	.	MAF_INRAE=8.228;MAF_USDA=1.765
NC_035086.1	1663822	.	A	G	.	.	MAF_INRAE=6.962;MAF_USDA=7.059
NC_035086.1	1663824	.	G	A	.	.	MAF_INRAE=20.833;MAF_USDA=28.235
NC_035086.1	1663832	.	C	A	.	.	MAF_INRAE=12.658;MAF_USDA=14.583
NC_035086.1	1663848	.	C	A	.	.	MAF_INRAE=19.62;MAF_USDA=21.176
NC_035086.1	1663866	.	A	T	.	.	MAF_USDA=1.639
NC_035086.1	1663900	.	T	G	.	.	MAF_INRAE=32.911;MAF_USDA=18.824
NC_035086.1	1663959	.	G	A	.	.	MAF_INRAE=37.342;MAF_USDA=46.471
NC_035086.1	1663975	.	A	T	.	.	MAF_USDA=3.333
NC_035086.1	1663981	.	A	C	.	.	MAF_INRAE=30.833;MAF_USDA=31.25
NC_035086.1	1664016	.	T	C	.	.	MAF_USDA=10.656
NC_035086.1	1664108	.	C	T	.	.	MAF_USDA=3.279
NC_035086.1	1664109	.	G	A	.	.	MAF_INRAE=13.333;MAF_USDA=4.706
NC_035086.1	1664163	.	C	T	.	.	MAF_USDA=2.459
NC_035086.1	1664171	.	A	T	.	.	MAF_INRAE=14.167
NC_035086.1	1664177	.	A	T	.	.	MAF_USDA=2.941
NC_035086.1	1664178	.	A	T	.	.	MAF_INRAE=9.494;MAF_USDA=15.294
NC_035086.1	1664180	.	T	G	.	.	MAF_INRAE=10.833;MAF_USDA=11.176
NC_035086.1	1664201	.	C	T	.	.	MAF_USDA=7.377
NC_035086.1	1664202	.	G	A	.	.	MAF_INRAE=5.263;MAF_USDA=3.279
NC_035086.1	1664289	.	C	T	.	.	MAF_INRAE=34.177;MAF_USDA=9.756
NC_035086.1	1664351	.	G	T	.	.	MAF_USDA=16.071
NC_035086.1	1664381	.	A	G	.	.	MAF_INRAE=26.582;MAF_USDA=37.5
NC_035086.1	1664385	.	C	G	.	.	MAF_USDA=15.476
NC_035086.1	1664509	.	G	A	.	.	MAF_USDA=12.651
NC_035086.1	1664532	.	T	A	.	.	MAF_INRAE=33.544;MAF_USDA=10.241
NC_035086.1	1664556	.	G	T	.	.	MAF_INRAE=34.81;MAF_USDA=45.181
NC_035086.1	1664559	.	A	C	.	.	MAF_INRAE=30.833;MAF_USDA=10.241
NC_035086.1	1664581	.	G	A	.	.	MAF_USDA=6.25
NC_035086.1	1664599	.	G	A	.	.	MAF_USDA=2.459
NC_035086.1	1664611	.	C	T	.	.	MAF_USDA=2.459
NC_035086.1	1664621	.	T	C	.	.	MAF_USDA=7.377
NC_035086.1	1664628	.	T	G	.	.	MAF_USDA=10.417
NC_035086.1	1664661	.	C	A	.	.	MAF_USDA=12.353
NC_035086.1	1664687	.	G	C	.	.	MAF_INRAE=15.0
NC_035086.1	1666380	.	C	T	.	.	MAF_USDA=4.348
NC_035086.1	1666403	.	C	A	.	.	MAF_USDA=22.917
NC_035086.1	1666404	.	C	T	.	.	MAF_USDA=20.833
NC_035086.1	1666452	.	C	T	.	.	MAF_INRAE=21.053;MAF_USDA=20.833
NC_035086.1	1666455	.	T	G	.	.	MAF_USDA=10.833
NC_035086.1	1666457	.	T	C	.	.	MAF_USDA=47.917
NC_035086.1	1666473	.	A	G	.	.	MAF_USDA=6.25
NC_035086.1	1666479	.	C	T	.	.	MAF_INRAE=10.526;MAF_USDA=4.762
NC_035086.1	1666480	.	G	C	.	.	MAF_USDA=8.333
NC_035086.1	1666483	.	A	T	.	.	MAF_USDA=5.0
NC_035086.1	1666496	.	C	T	.	.	MAF_USDA=1.667
NC_035086.1	1666497	.	G	A	.	.	MAF_USDA=8.333
NC_035086.1	1666499	.	T	C	.	.	MAF_USDA=8.333
NC_035086.1	1666538	.	C	T	.	.	MAF_USDA=10.417
NC_035086.1	1666541	.	A	C	.	.	MAF_USDA=10.417
NC_035086.1	1666543	.	T	A	.	.	MAF_USDA=10.417
NC_035086.1	1666553	.	C	G	.	.	MAF_USDA=9.412
NC_035086.1	1666590	.	C	T	.	.	MAF_INRAE=10.526
NC_035086.1	1666595	.	G	C	.	.	MAF_USDA=10.976
NC_035086.1	1666676	.	G	A	.	.	MAF_INRAE=33.544;MAF_USDA=10.417
NC_035086.1	1666692	.	T	G	.	.	MAF_INRAE=34.81;MAF_USDA=50.0
NC_035086.1	1666694	.	G	A	.	.	MAF_USDA=4.167
NC_035086.1	1666792	.	C	A	.	.	MAF_USDA=2.083
NC_035086.1	1666859	.	G	T	.	.	MAF_INRAE=34.177;MAF_USDA=10.417
NC_035086.1	1666871	.	G	T	.	.	MAF_INRAE=12.658;MAF_USDA=4.167
NC_035086.1	1666992	.	G	A	.	.	MAF_INRAE=11.392;MAF_USDA=18.75
NC_035086.1	1667071	.	C	T	.	.	MAF_INRAE=32.911;MAF_USDA=10.417
NC_035086.1	1667080	.	A	T	.	.	MAF_USDA=25.0
NC_035086.1	1667183	.	C	A	.	.	MAF_INRAE=10.526
NC_035086.1	1667257	.	G	A	.	.	MAF_USDA=5.172
NC_035086.1	1667281	.	C	A	.	.	MAF_INRAE=18.354;MAF_USDA=45.833
NC_035086.1	1667288	.	A	C	.	.	MAF_USDA=25.0
NC_035086.1	1667291	.	G	T	.	.	MAF_INRAE=18.354;MAF_USDA=35.417
NC_035086.1	1667294	.	A	T	.	.	MAF_INRAE=5.833;MAF_USDA=10.417
NC_035086.1	1667304	.	T	G	.	.	MAF_USDA=10.417
NC_035086.1	1667319	.	T	G	.	.	MAF_INRAE=18.354
NC_035086.1	1667335	.	C	T	.	.	MAF_INRAE=15.0;MAF_USDA=12.5
NC_035086.1	1667393	.	A	T	.	.	MAF_INRAE=5.263
NC_035086.1	1667510	.	T	C	.	.	MAF_INRAE=38.608;MAF_USDA=43.75
NC_035086.1	1667539	.	A	G	.	.	MAF_INRAE=38.608;MAF_USDA=45.833
NC_035086.1	1667722	.	C	T	.	.	MAF_USDA=4.167
NC_035086.1	1667740	.	C	A	.	.	MAF_INRAE=33.544
NC_035086.1	1667770	.	C	G	.	.	MAF_USDA=12.5
NC_035086.1	1667867	.	A	G	.	.	MAF_INRAE=5.263;MAF_USDA=4.167
NC_035086.1	1667878	.	G	A	.	.	MAF_INRAE=5.263
NC_035086.1	1667947	.	C	T	.	.	MAF_INRAE=15.823;MAF_USDA=19.412
NC_035086.1	1667964	.	C	T	.	.	MAF_USDA=4.098
NC_035086.1	1667981	.	A	G	.	.	MAF_USDA=5.738
NC_035086.1	1667992	.	A	C	.	.	MAF_INRAE=5.263;MAF_USDA=9.412
NC_035086.1	1667996	.	C	A	.	.	MAF_USDA=8.197
NC_035086.1	1668000	.	A	G	.	.	MAF_USDA=14.706
NC_035086.1	1668021	.	C	A	.	.	MAF_INRAE=5.263
NC_035086.1	1668048	.	G	T	.	.	MAF_INRAE=5.263;MAF_USDA=9.412
NC_035086.1	1668072	.	A	C	.	.	MAF_USDA=8.197
NC_035086.1	1668073	.	G	A	.	.	MAF_USDA=1.639
NC_035086.1	1668091	.	T	G	.	.	MAF_INRAE=5.263;MAF_USDA=10.0
NC_035086.1	1668104	.	C	T	.	.	MAF_USDA=8.197
NC_035086.1	1668155	.	C	A	.	.	MAF_USDA=10.417
NC_035086.1	1668159	.	A	G	.	.	MAF_INRAE=5.263;MAF_USDA=12.295
NC_035086.1	1668166	.	G	A	.	.	MAF_USDA=8.197
NC_035086.1	1668167	.	T	C	.	.	MAF_USDA=8.197
NC_035086.1	1668186	.	T	G	.	.	MAF_USDA=8.197
NC_035086.1	1668203	.	C	G	.	.	MAF_USDA=9.016
NC_035086.1	1668209	.	A	G	.	.	MAF_USDA=9.016
NC_035086.1	1668236	.	A	T	.	.	MAF_USDA=2.941
NC_035086.1	1668315	.	A	G	.	.	MAF_INRAE=15.19;MAF_USDA=34.706
NC_035086.1	1668350	.	A	T	.	.	MAF_INRAE=5.263;MAF_USDA=1.765
NC_035086.1	1668366	.	G	T	.	.	MAF_INRAE=14.557;MAF_USDA=34.706
NC_035086.1	1668378	.	C	T	.	.	MAF_USDA=1.639
NC_035086.1	1668391	.	A	G	.	.	MAF_USDA=6.25
NC_035086.1	1668450	.	G	T	.	.	MAF_USDA=12.941
NC_035086.1	1668451	.	A	G	.	.	MAF_INRAE=15.823;MAF_USDA=11.176
NC_035086.1	1668454	.	T	A	.	.	MAF_USDA=5.738
NC_035086.1	1668455	.	A	T	.	.	MAF_USDA=5.738
NC_035086.1	1668456	.	A	C	.	.	MAF_USDA=5.738
NC_035086.1	1668466	.	A	G	.	.	MAF_USDA=6.557
NC_035086.1	1668468	.	A	G	.	.	MAF_USDA=8.235
NC_035086.1	1668526	.	G	A	.	.	MAF_USDA=8.333
NC_035086.1	1668581	.	T	A	.	.	MAF_INRAE=31.579;MAF_USDA=41.176
NC_035086.1	1668598	.	G	A	.	.	MAF_USDA=1.639
NC_035086.1	1668631	.	C	T	.	.	MAF_INRAE=31.579;MAF_USDA=42.353
NC_035086.1	1668703	.	C	T	.	.	MAF_USDA=1.639
NC_035086.1	1668868	.	C	T	.	.	MAF_USDA=43.75
NC_035086.1	1668883	.	G	A	.	.	MAF_USDA=37.5
NC_035086.1	1668884	.	A	G	.	.	MAF_USDA=37.5
NC_035086.1	1668897	.	A	G	.	.	MAF_USDA=6.25
NC_035086.1	1668951	.	T	A	.	.	MAF_USDA=6.25
NC_035086.1	1669660	.	T	A	.	.	MAF_USDA=12.941
NC_035086.1	1669676	.	T	G	.	.	MAF_USDA=2.941
NC_035086.1	1669721	.	C	A	.	.	MAF_INRAE=47.468;MAF_USDA=22.353
NC_035086.1	1669753	.	G	A	.	.	MAF_USDA=1.639
NC_035086.1	1669778	.	G	A	.	.	MAF_USDA=4.167
NC_035086.1	1669825	.	C	T	.	.	MAF_INRAE=5.263;MAF_USDA=1.205
NC_035086.1	1669909	.	T	A	.	.	MAF_INRAE=40.506;MAF_USDA=28.824
NC_035086.1	1669970	.	C	T	.	.	MAF_INRAE=45.57;MAF_USDA=35.294
NC_035086.1	1669994	.	T	C	.	.	MAF_INRAE=46.203;MAF_USDA=38.824
NC_035086.1	1669998	.	T	C	.	.	MAF_INRAE=47.5;MAF_USDA=33.529
NC_035086.1	1670001	.	C	T	.	.	MAF_INRAE=47.5;MAF_USDA=34.706
NC_035086.1	1670016	.	T	C	.	.	MAF_INRAE=5.263
NC_035086.1	1670017	.	G	A	.	.	MAF_USDA=1.639
NC_035086.1	1670022	.	T	A	.	.	MAF_INRAE=44.937;MAF_USDA=43.529
NC_035086.1	1670039	.	G	A	.	.	MAF_USDA=1.639
NC_035086.1	1670041	.	A	G	.	.	MAF_USDA=1.639
NC_035086.1	1670084	.	A	T	.	.	MAF_INRAE=39.241;MAF_USDA=19.412
NC_035086.1	1670110	.	A	G	.	.	MAF_USDA=1.639
NC_035086.1	1670112	.	C	A	.	.	MAF_USDA=4.706
NC_035086.1	1670113	.	G	A	.	.	MAF_INRAE=50.0;MAF_USDA=21.176
NC_035086.1	1670153	.	G	A	.	.	MAF_INRAE=46.835;MAF_USDA=34.706
NC_035086.1	1670202	.	G	T	.	.	MAF_USDA=12.941
NC_035086.1	1670260	.	G	A	.	.	MAF_INRAE=48.101;MAF_USDA=21.765
NC_035086.1	1670321	.	C	T	.	.	MAF_USDA=1.639
NC_035086.1	1670355	.	C	A	.	.	MAF_USDA=1.639
NC_035086.1	1670453	.	C	A	.	.	MAF_USDA=15.294
NC_035086.1	1670528	.	C	T	.	.	MAF_USDA=29.167
NC_035086.1	1670718	.	T	G	.	.	MAF_USDA=6.25
NC_035086.1	1670728	.	G	C	.	.	MAF_USDA=33.333
NC_035086.1	1670776	.	G	A	.	.	MAF_USDA=7.377
NC_035086.1	1670793	.	A	G	.	.	MAF_USDA=8.333
NC_035086.1	1670835	.	T	A	.	.	MAF_USDA=1.639
NC_035086.1	1670878	.	T	C	.	.	MAF_USDA=2.083
NC_035086.1	1670879	.	G	T	.	.	MAF_USDA=2.083
NC_035086.1	1670923	.	T	A	.	.	MAF_INRAE=1.667;MAF_USDA=2.353
NC_035086.1	1670945	.	G	A	.	.	MAF_USDA=6.25
NC_035086.1	1670950	.	T	A	.	.	MAF_INRAE=10.833;MAF_USDA=6.471
NC_035086.1	1670963	.	C	T	.	.	MAF_INRAE=5.263;MAF_USDA=3.279
NC_035086.1	1670981	.	G	A	.	.	MAF_USDA=6.25
NC_035086.1	1670982	.	C	T	.	.	MAF_INRAE=28.481;MAF_USDA=45.833
NC_035086.1	1670999	.	TTGCCTTA	TTGCCTTT	.	.	MAF_USDA=6.25
NC_035086.1	1671015	.	T	G	.	.	MAF_USDA=1.667
NC_035086.1	1671045	.	G	A	.	.	MAF_INRAE=15.833;MAF_USDA=4.706
NC_035086.1	1671093	.	G	A	.	.	MAF_USDA=11.765
NC_035086.1	1671119	.	C	G	.	.	MAF_USDA=1.639
NC_035086.1	1671135	.	A	C	.	.	MAF_USDA=10.417
NC_035086.1	1671230	.	A	C	.	.	MAF_USDA=2.459
NC_035086.1	1671231	.	G	A	.	.	MAF_INRAE=5.263;MAF_USDA=14.118
NC_035086.1	1671233	.	G	A	.	.	MAF_USDA=11.765
NC_035086.1	1671267	.	A	G	.	.	MAF_INRAE=5.263;MAF_USDA=3.529
NC_035086.1	1671273	.	C	T	.	.	MAF_INRAE=17.089;MAF_USDA=22.353
NC_035086.1	1671300	.	A	T	.	.	MAF_INRAE=5.833;MAF_USDA=2.083
NC_035086.1	1671317	.	C	T	.	.	MAF_INRAE=5.833
NC_035086.1	1671318	.	C	T	.	.	MAF_INRAE=5.263;MAF_USDA=12.353
NC_035086.1	1671345	.	C	A	.	.	MAF_USDA=14.118
NC_035086.1	1671347	.	T	G	.	.	MAF_USDA=14.118
NC_035086.1	1671360	.	C	T	.	.	MAF_USDA=13.529
NC_035086.1	1671381	.	C	T	.	.	MAF_USDA=14.118
NC_035086.1	1671398	.	T	A	.	.	MAF_INRAE=17.722;MAF_USDA=26.471
NC_035086.1	1671497	.	G	T	.	.	MAF_USDA=13.529
NC_035086.1	1671522	.	C	T	.	.	MAF_INRAE=17.722;MAF_USDA=40.476
NC_035086.1	1671547	.	G	C	.	.	MAF_INRAE=5.263
NC_035086.1	1671578	.	T	C	.	.	MAF_USDA=13.529
NC_035086.1	1671587	.	A	C	.	.	MAF_USDA=13.529
NC_035086.1	1671663	.	C	T	.	.	MAF_INRAE=17.089;MAF_USDA=26.471
NC_035086.1	1671681	.	T	C	.	.	MAF_USDA=14.118
NC_035086.1	1671707	.	C	A	.	.	MAF_USDA=14.118
NC_035086.1	1671712	.	T	C	.	.	MAF_USDA=13.529
NC_035086.1	1671720	.	C	T	.	.	MAF_USDA=16.867
NC_035086.1	1671745	.	A	C	.	.	MAF_INRAE=5.263;MAF_USDA=3.529
NC_035086.1	1671763	.	T	C	.	.	MAF_INRAE=14.167;MAF_USDA=6.471
NC_035086.1	1671764	.	G	A	.	.	MAF_INRAE=33.544;MAF_USDA=10.417
NC_035086.1	1671775	.	T	C	.	.	MAF_INRAE=5.263;MAF_USDA=4.098
NC_035086.1	1671792	.	C	A	.	.	MAF_USDA=12.353
NC_035086.1	1671798	.	G	C	.	.	MAF_INRAE=6.962
NC_035086.1	1671809	.	T	G	.	.	MAF_INRAE=5.263;MAF_USDA=4.098
NC_035086.1	1671814	.	C	T	.	.	MAF_INRAE=5.263;MAF_USDA=6.471
NC_035086.1	1671838	.	C	T	.	.	MAF_USDA=3.279
NC_035086.1	1671851	.	A	G	.	.	MAF_USDA=4.098
NC_035086.1	1671869	.	G	A	.	.	MAF_INRAE=19.167;MAF_USDA=36.471
NC_035086.1	1671918	.	A	T	.	.	MAF_INRAE=33.544;MAF_USDA=34.706
NC_035086.1	1671933	.	T	C	.	.	MAF_USDA=3.279
NC_035086.1	1671937	.	C	A	.	.	MAF_INRAE=47.468;MAF_USDA=28.824
NC_035086.1	1671953	.	T	C	.	.	MAF_USDA=3.529
NC_035086.1	1671959	.	A	C	.	.	MAF_USDA=3.279
NC_035086.1	1671986	.	A	C	.	.	MAF_USDA=9.836
NC_035086.1	1672055	.	C	A	.	.	MAF_INRAE=30.833;MAF_USDA=27.439
NC_035086.1	1672085	.	A	G	.	.	MAF_INRAE=17.5;MAF_USDA=3.049
NC_035086.1	1672120	.	T	A	.	.	MAF_INRAE=2.632;MAF_USDA=14.706
NC_035086.1	1672122	.	G	T	.	.	MAF_USDA=2.083
NC_035086.1	1672150	.	A	G	.	.	MAF_INRAE=13.291;MAF_USDA=6.471
NC_035086.1	1672154	.	C	A	.	.	MAF_INRAE=19.167
NC_035086.1	1672157	.	A	T	.	.	MAF_INRAE=2.632;MAF_USDA=14.706
NC_035086.1	1672197	.	T	G	.	.	MAF_USDA=6.25
NC_035086.1	1672198	.	G	T	.	.	MAF_USDA=3.529
NC_035086.1	1672199	.	A	C	.	.	MAF_USDA=3.529
NC_035086.1	1672201	.	C	T	.	.	MAF_USDA=4.706
NC_035086.1	1672205	.	C	T	.	.	MAF_USDA=3.529
NC_035086.1	1672225	.	G	C	.	.	MAF_USDA=5.294
NC_035086.1	1672238	.	A	C	.	.	MAF_INRAE=18.354;MAF_USDA=38.824
NC_035086.1	1672257	.	G	A	.	.	MAF_USDA=2.083
NC_035086.1	1672288	.	T	G	.	.	MAF_USDA=5.882
NC_035086.1	1672291	.	C	A	.	.	MAF_INRAE=2.632;MAF_USDA=14.706
NC_035086.1	1672311	.	C	T	.	.	MAF_INRAE=31.667;MAF_USDA=18.235
NC_035086.1	1672339	.	A	C	.	.	MAF_INRAE=17.722;MAF_USDA=34.118
NC_035086.1	1672363	.	C	T	.	.	MAF_USDA=1.639
NC_035086.1	1672367	.	A	T	.	.	MAF_INRAE=5.263;MAF_USDA=4.118
NC_035086.1	1672369	.	C	G	.	.	MAF_USDA=4.118
NC_035086.1	1672371	.	T	C	.	.	MAF_INRAE=5.263
NC_035086.1	1672407	.	C	T	.	.	MAF_INRAE=18.354;MAF_USDA=35.882
NC_035086.1	1672418	.	A	C	.	.	MAF_INRAE=18.354;MAF_USDA=36.471
NC_035086.1	1672426	.	G	T	.	.	MAF_INRAE=17.089;MAF_USDA=2.941
NC_035086.1	1672450	.	G	C	.	.	MAF_USDA=1.639
NC_035086.1	1672460	.	A	G	.	.	MAF_USDA=4.167
NC_035086.1	1672469	.	A	T	.	.	MAF_INRAE=18.987;MAF_USDA=48.235
NC_035086.1	1672522	.	G	A	.	.	MAF_INRAE=5.263;MAF_USDA=16.393
NC_035086.1	1672533	.	G	C	.	.	MAF_USDA=13.115
NC_035086.1	1672535	.	G	A	.	.	MAF_INRAE=16.456;MAF_USDA=39.412
NC_035086.1	1672605	.	C	T	.	.	MAF_USDA=1.639
NC_035086.1	1672610	.	C	T	.	.	MAF_INRAE=17.722;MAF_USDA=2.941
NC_035086.1	1672668	.	A	G	.	.	MAF_USDA=12.941
NC_035086.1	1672714	.	T	G	.	.	MAF_USDA=1.639
NC_035086.1	1672720	.	G	T	.	.	MAF_USDA=11.765
NC_035086.1	1672819	.	C	T	.	.	MAF_USDA=12.353
NC_035086.1	1672852	.	C	A	.	.	MAF_USDA=12.941
NC_035086.1	1672853	.	G	A	.	.	MAF_INRAE=17.722;MAF_USDA=4.706
NC_035086.1	1672861	.	G	A	.	.	MAF_INRAE=5.263;MAF_USDA=16.393
NC_035086.1	1672866	.	C	T	.	.	MAF_INRAE=5.263;MAF_USDA=15.574
NC_035086.1	1672867	.	C	A	.	.	MAF_USDA=13.529
NC_035086.1	1672868	.	G	A	.	.	MAF_USDA=1.639
NC_035086.1	1672874	.	G	A	.	.	MAF_INRAE=6.962
NC_035086.1	1672900	.	T	C	.	.	MAF_INRAE=36.076;MAF_USDA=12.5
NC_035086.1	1672904	.	C	T	.	.	MAF_INRAE=30.833;MAF_USDA=17.647
NC_035086.1	1672945	.	G	A	.	.	MAF_INRAE=17.089;MAF_USDA=4.706
NC_035086.1	1672948	.	C	T	.	.	MAF_INRAE=5.263
NC_035086.1	1672956	.	C	T	.	.	MAF_USDA=1.639
NC_035086.1	1672957	.	G	A	.	.	MAF_USDA=1.639
NC_035086.1	1672962	.	G	A	.	.	MAF_USDA=12.353
NC_035086.1	1673000	.	T	G	.	.	MAF_INRAE=10.526
NC_035086.1	1673056	.	G	A	.	.	MAF_USDA=3.279
NC_035086.1	1673075	.	C	G	.	.	MAF_USDA=4.706
NC_035086.1	1673092	.	T	C	.	.	MAF_USDA=12.353
NC_035086.1	1673097	.	G	A	.	.	MAF_USDA=11.765
NC_035086.1	1673231	.	C	T	.	.	MAF_USDA=3.529
NC_035086.1	1673257	.	T	A	.	.	MAF_USDA=4.167
NC_035086.1	1673259	.	G	C	.	.	MAF_USDA=4.167
NC_035086.1	1673276	.	T	C	.	.	MAF_INRAE=36.076;MAF_USDA=20.0
NC_035086.1	1673277	.	A	G	.	.	MAF_USDA=12.941
NC_035086.1	1673284	.	A	T	.	.	MAF_INRAE=26.582;MAF_USDA=22.353
NC_035086.1	1673311	.	C	A	.	.	MAF_INRAE=17.089;MAF_USDA=35.294
NC_035086.1	1673319	.	G	A	.	.	MAF_USDA=4.706
NC_035086.1	1673324	.	C	T	.	.	MAF_INRAE=5.263;MAF_USDA=2.353
NC_035086.1	1673352	.	C	T	.	.	MAF_USDA=14.754
NC_035086.1	1673355	.	G	T	.	.	MAF_INRAE=5.263
NC_035086.1	1673367	.	A	C	.	.	MAF_USDA=22.353
NC_035086.1	1673368	.	T	C	.	.	MAF_USDA=22.353
NC_035086.1	1673369	.	C	T	.	.	MAF_USDA=20.0
NC_035086.1	1673378	.	T	C	.	.	MAF_USDA=12.941
NC_035086.1	1673398	.	A	G	.	.	MAF_INRAE=31.667;MAF_USDA=22.561
NC_035086.1	1673406	.	G	C	.	.	MAF_USDA=2.586
NC_035086.1	1673411	.	G	A	.	.	MAF_INRAE=32.5;MAF_USDA=21.951
NC_035086.1	1673414	.	A	G	.	.	MAF_INRAE=18.333;MAF_USDA=26.829
NC_035086.1	1673430	.	G	A	.	.	MAF_USDA=5.488
NC_035086.1	1673438	.	G	A	.	.	MAF_INRAE=17.5;MAF_USDA=5.488
NC_035086.1	1673480	.	G	A	.	.	MAF_INRAE=30.833;MAF_USDA=23.171
NC_035086.1	1673484	.	A	G	.	.	MAF_USDA=4.167
NC_035086.1	1673524	.	G	C	.	.	MAF_USDA=14.024
NC_035086.1	1673537	.	T	G	.	.	MAF_INRAE=16.667;MAF_USDA=18.902
NC_035086.1	1673546	.	C	T	.	.	MAF_USDA=14.024
NC_035086.1	1673565	.	A	G	.	.	MAF_INRAE=20.0;MAF_USDA=29.268
NC_035086.1	1673583	.	A	G	.	.	MAF_USDA=4.167
NC_035086.1	1673597	.	C	A	.	.	MAF_USDA=14.024
NC_035086.1	1673643	.	A	G	.	.	MAF_USDA=35.417
NC_035086.1	1673666	.	G	T	.	.	MAF_USDA=33.333
NC_035086.1	1673670	.	A	G	.	.	MAF_USDA=41.667
NC_035086.1	1673682	.	G	A	.	.	MAF_INRAE=35.0;MAF_USDA=16.667
NC_035086.1	1673685	.	T	G	.	.	MAF_USDA=37.5
NC_035086.1	1673696	.	G	T	.	.	MAF_USDA=10.417
NC_035086.1	1673697	.	C	T	.	.	MAF_USDA=8.333
NC_035086.1	1673773	.	A	T	.	.	MAF_USDA=4.167
NC_035086.1	1673793	.	C	A	.	.	MAF_INRAE=13.924;MAF_USDA=37.5
NC_035086.1	1673799	.	G	A	.	.	MAF_INRAE=13.924;MAF_USDA=33.333
NC_035086.1	1673811	.	A	G	.	.	MAF_INRAE=15.833;MAF_USDA=34.94
NC_035086.1	1673816	.	T	G	.	.	MAF_INRAE=10.526
NC_035086.1	1673817	.	C	T	.	.	MAF_INRAE=15.833;MAF_USDA=21.429
NC_035086.1	1673825	.	T	C	.	.	MAF_INRAE=18.987;MAF_USDA=4.167
NC_035086.1	1673826	.	T	G	.	.	MAF_INRAE=14.557;MAF_USDA=21.429
NC_035086.1	1673839	.	G	C	.	.	MAF_INRAE=5.263;MAF_USDA=15.0
NC_035086.1	1673876	.	A	G	.	.	MAF_USDA=12.353
NC_035086.1	1673898	.	C	A	.	.	MAF_INRAE=11.667;MAF_USDA=6.471
NC_035086.1	1673921	.	A	G	.	.	MAF_INRAE=18.987;MAF_USDA=10.417
NC_035086.1	1673926	.	A	T	.	.	MAF_USDA=11.765
NC_035086.1	1673974	.	A	G	.	.	MAF_USDA=11.176
NC_035086.1	1674005	.	C	T	.	.	MAF_INRAE=34.81;MAF_USDA=28.235
NC_035086.1	1674085	.	T	A	.	.	MAF_USDA=3.39
NC_035086.1	1674146	.	C	A	.	.	MAF_INRAE=42.5;MAF_USDA=10.417
NC_035086.1	1674190	.	G	A	.	.	MAF_INRAE=35.443;MAF_USDA=17.647
NC_035086.1	1674213	.	C	G	.	.	MAF_USDA=6.25
NC_035086.1	1674237	.	C	T	.	.	MAF_USDA=11.765
NC_035086.1	1674257	.	T	C	.	.	MAF_USDA=3.529
NC_035086.1	1674268	.	A	G	.	.	MAF_INRAE=32.278;MAF_USDA=15.882
NC_035086.1	1674286	.	G	A	.	.	MAF_INRAE=47.368;MAF_USDA=14.706
NC_035086.1	1674288	.	A	T	.	.	MAF_USDA=14.706
NC_035086.1	1674289	.	G	A	.	.	MAF_USDA=14.706
NC_035086.1	1674300	.	G	A	.	.	MAF_INRAE=36.842;MAF_USDA=44.118
NC_035086.1	1674307	.	T	C	.	.	MAF_INRAE=5.263;MAF_USDA=14.118
NC_035086.1	1674336	.	C	A	.	.	MAF_INRAE=20.253;MAF_USDA=45.294
NC_035086.1	1674338	.	G	A	.	.	MAF_INRAE=39.167;MAF_USDA=37.647
NC_035086.1	1674359	.	G	A	.	.	MAF_USDA=16.471
NC_035086.1	1674371	.	G	T	.	.	MAF_INRAE=48.333;MAF_USDA=42.857
NC_035086.1	1674388	.	A	G	.	.	MAF_INRAE=32.911;MAF_USDA=18.675
NC_035086.1	1674428	.	A	T	.	.	MAF_INRAE=36.076;MAF_USDA=18.824
NC_035086.1	1674444	.	A	G	.	.	MAF_USDA=12.353
NC_035086.1	1674460	.	G	A	.	.	MAF_USDA=12.353
NC_035086.1	1674531	.	G	C	.	.	MAF_USDA=12.353
NC_035086.1	1674569	.	C	G	.	.	MAF_INRAE=5.263;MAF_USDA=12.941
NC_035086.1	1674630	.	G	A	.	.	MAF_USDA=6.25
NC_035086.1	1674791	.	T	C	.	.	MAF_USDA=13.934
NC_035086.1	1674821	.	T	C	.	.	MAF_INRAE=35.443;MAF_USDA=17.059
NC_035086.1	1674828	.	G	T	.	.	MAF_INRAE=5.263;MAF_USDA=13.529
NC_035086.1	1674868	.	C	T	.	.	MAF_INRAE=5.263;MAF_USDA=13.529
NC_035086.1	1674890	.	A	C	.	.	MAF_INRAE=5.263;MAF_USDA=12.941
NC_035086.1	1674895	.	T	A	.	.	MAF_USDA=2.459
NC_035086.1	1674921	.	T	A	.	.	MAF_USDA=11.176
NC_035086.1	1674936	.	C	T	.	.	MAF_USDA=10.588
NC_035086.1	1674983	.	C	T	.	.	MAF_INRAE=17.5;MAF_USDA=7.059
NC_035086.1	1675012	.	C	G	.	.	MAF_USDA=11.765
NC_035086.1	1675046	.	C	T	.	.	MAF_USDA=12.353
NC_035086.1	1675078	.	T	G	.	.	MAF_USDA=6.25
NC_035086.1	1675084	.	G	A	.	.	MAF_USDA=4.918
NC_035086.1	1675089	.	G	C	.	.	MAF_USDA=11.765
NC_035086.1	1675090	.	G	T	.	.	MAF_USDA=4.918
NC_035086.1	1675091	.	A	T	.	.	MAF_USDA=4.918
NC_035086.1	1675098	.	T	A	.	.	MAF_USDA=12.353
NC_035086.1	1675132	.	A	G	.	.	MAF_USDA=2.459
NC_035086.1	1675142	.	C	A	.	.	MAF_USDA=3.529
NC_035086.1	1675155	.	G	T	.	.	MAF_INRAE=37.342;MAF_USDA=33.529
NC_035086.1	1675160	.	G	T	.	.	MAF_INRAE=5.263;MAF_USDA=1.765
NC_035086.1	1675177	.	A	G	.	.	MAF_USDA=12.941
NC_035086.1	1675271	.	T	A	.	.	MAF_INRAE=5.263
NC_035086.1	1675313	.	G	A	.	.	MAF_USDA=6.25
NC_035086.1	1675332	.	G	A	.	.	MAF_INRAE=31.667
NC_035086.1	1675413	.	G	A	.	.	MAF_USDA=12.353
NC_035086.1	1675441	.	C	G	.	.	MAF_USDA=13.529
NC_035086.1	1675442	.	C	T	.	.	MAF_INRAE=17.722;MAF_USDA=4.706
NC_035086.1	1675443	.	G	A	.	.	MAF_USDA=12.941
NC_035086.1	1675464	.	T	C	.	.	MAF_USDA=12.353
NC_035086.1	1675482	.	T	G	.	.	MAF_INRAE=17.089;MAF_USDA=2.941
NC_035086.1	1675483	.	G	A	.	.	MAF_USDA=1.639
NC_035086.1	1675499	.	T	A	.	.	MAF_USDA=12.5
NC_035086.1	1675503	.	A	C	.	.	MAF_USDA=6.25
NC_035086.1	1675600	.	G	A	.	.	MAF_USDA=2.459
NC_035086.1	1675607	.	G	A	.	.	MAF_USDA=8.235
NC_035086.1	1675622	.	T	C	.	.	MAF_USDA=16.667
NC_035086.1	1675628	.	G	A	.	.	MAF_INRAE=17.722;MAF_USDA=25.882
NC_035086.1	1675682	.	G	A	.	.	MAF_USDA=12.941
NC_035086.1	1675687	.	T	G	.	.	MAF_INRAE=14.167;MAF_USDA=5.882
NC_035086.1	1675691	.	A	C	.	.	MAF_USDA=1.639
NC_035086.1	1675766	.	G	A	.	.	MAF_USDA=1.639
NC_035086.1	1675804	.	C	T	.	.	MAF_INRAE=17.722;MAF_USDA=41.667
NC_035086.1	1675805	.	T	C	.	.	MAF_INRAE=20.0;MAF_USDA=41.667
NC_035086.1	1675841	.	C	T	.	.	MAF_INRAE=17.5;MAF_USDA=6.471
NC_035086.1	1675845	.	C	T	.	.	MAF_USDA=3.279
NC_035086.1	1675846	.	G	A	.	.	MAF_INRAE=13.333;MAF_USDA=8.333
NC_035086.1	1675851	.	A	G	.	.	MAF_USDA=11.765
NC_035086.1	1675853	.	C	A	.	.	MAF_USDA=4.118
NC_035086.1	1675899	.	G	A	.	.	MAF_INRAE=17.089;MAF_USDA=8.333
NC_035086.1	1675904	.	A	T	.	.	MAF_INRAE=5.263;MAF_USDA=4.167
NC_035086.1	1675930	.	G	A	.	.	MAF_INRAE=18.354;MAF_USDA=12.5
NC_035086.1	1675947	.	G	A	.	.	MAF_USDA=11.31
NC_035086.1	1675957	.	T	A	.	.	MAF_USDA=6.25
NC_035086.1	1675966	.	A	G	.	.	MAF_INRAE=18.354;MAF_USDA=12.5
NC_035086.1	1675994	.	T	A	.	.	MAF_USDA=2.459
NC_035086.1	1676008	.	G	A	.	.	MAF_USDA=2.459
NC_035086.1	1676049	.	G	T	.	.	MAF_USDA=12.941
NC_035086.1	1676055	.	A	C	.	.	MAF_USDA=2.459
NC_035086.1	1676072	.	A	G	.	.	MAF_USDA=18.235
NC_035086.1	1676145	.	G	A	.	.	MAF_USDA=6.557
NC_035086.1	1676153	.	T	C	.	.	MAF_USDA=6.557
NC_035086.1	1676154	.	G	A	.	.	MAF_USDA=6.557
NC_035086.1	1676167	.	A	C	.	.	MAF_USDA=1.639
NC_035086.1	1676169	.	G	A	.	.	MAF_USDA=8.197
NC_035086.1	1676196	.	C	T	.	.	MAF_USDA=8.197
NC_035086.1	1676200	.	C	G	.	.	MAF_USDA=8.197
NC_035086.1	1676208	.	T	A	.	.	MAF_USDA=1.639
NC_035086.1	1676234	.	G	T	.	.	MAF_USDA=9.836
NC_035086.1	1676255	.	T	A	.	.	MAF_USDA=9.016
NC_035086.1	1676261	.	G	C	.	.	MAF_USDA=9.836
NC_035086.1	1676303	.	T	C	.	.	MAF_USDA=12.941
NC_035086.1	1676307	.	G	T	.	.	MAF_INRAE=17.089;MAF_USDA=2.941
NC_035086.1	1676317	.	A	T	.	.	MAF_INRAE=10.526;MAF_USDA=18.852
NC_035086.1	1676346	.	G	T	.	.	MAF_USDA=4.167
NC_035086.1	1676357	.	T	G	.	.	MAF_USDA=29.167
NC_035086.1	1676378	.	A	T	.	.	MAF_INRAE=5.263
NC_035086.1	1676387	.	T	A	.	.	MAF_INRAE=18.354;MAF_USDA=27.647
NC_035086.1	1676421	.	A	T	.	.	MAF_USDA=15.294
NC_035086.1	1676440	.	G	C	.	.	MAF_USDA=16.667
NC_035086.1	1676441	.	G	A	.	.	MAF_USDA=16.667
NC_035086.1	1676443	.	T	C	.	.	MAF_INRAE=15.789;MAF_USDA=43.75
NC_035086.1	1676459	.	G	A	.	.	MAF_INRAE=34.177;MAF_USDA=21.176
NC_035086.1	1676489	.	C	A	.	.	MAF_INRAE=5.263;MAF_USDA=12.941
NC_035086.1	1676508	.	C	G	.	.	MAF_USDA=2.459
NC_035086.1	1676517	.	T	A	.	.	MAF_USDA=2.459
NC_035086.1	1676520	.	T	A	.	.	MAF_USDA=8.197
NC_035086.1	1676527	.	A	C	.	.	MAF_INRAE=10.526
NC_035086.1	1676546	.	C	A	.	.	MAF_INRAE=4.167
NC_035086.1	1676548	.	T	C	.	.	MAF_INRAE=17.089;MAF_USDA=18.235
NC_035086.1	1676552	.	G	C	.	.	MAF_USDA=11.765
NC_035086.1	1676607	.	C	A	.	.	MAF_USDA=6.557
NC_035086.1	1676616	.	A	G	.	.	MAF_USDA=4.098
NC_035086.1	1676619	.	G	T	.	.	MAF_USDA=1.639
NC_035086.1	1676676	.	G	A	.	.	MAF_USDA=1.639
NC_035086.1	1676711	.	G	T	.	.	MAF_INRAE=14.167;MAF_USDA=5.882
NC_035086.1	1676715	.	A	C	.	.	MAF_INRAE=6.329;MAF_USDA=5.294
NC_035086.1	1676746	.	G	T	.	.	MAF_USDA=2.083
NC_035086.1	1676775	.	T	G	.	.	MAF_INRAE=48.333;MAF_USDA=27.647
NC_035086.1	1676794	.	T	G	.	.	MAF_INRAE=30.38;MAF_USDA=19.412
NC_035086.1	1676813	.	A	G	.	.	MAF_INRAE=17.089;MAF_USDA=8.333
NC_035086.1	1676821	.	G	A	.	.	MAF_INRAE=12.5;MAF_USDA=5.294
NC_035086.1	1676824	.	G	A	.	.	MAF_INRAE=12.5;MAF_USDA=8.235
NC_035086.1	1676842	.	A	C	.	.	MAF_INRAE=10.526;MAF_USDA=4.098
NC_035086.1	1676845	.	G	A	.	.	MAF_INRAE=31.013;MAF_USDA=27.647
NC_035086.1	1676848	.	A	T	.	.	MAF_USDA=1.765
NC_035086.1	1676861	.	C	A	.	.	MAF_INRAE=3.333
NC_035086.1	1676863	.	T	G	.	.	MAF_INRAE=3.333
NC_035086.1	1676864	.	T	A	.	.	MAF_USDA=2.5
NC_035086.1	1676869	.	T	A	.	.	MAF_USDA=47.024
NC_035086.1	1676874	.	C	T	.	.	MAF_INRAE=3.333
NC_035086.1	1676875	.	A	G	.	.	MAF_INRAE=3.333
NC_035086.1	1676880	.	T	A	.	.	MAF_INRAE=2.5
NC_035086.1	1676890	.	T	C	.	.	MAF_INRAE=40.0;MAF_USDA=47.647
NC_035086.1	1676896	.	C	G	.	.	MAF_USDA=18.824
NC_035086.1	1676908	.	T	A	.	.	MAF_INRAE=2.5
NC_035086.1	1676911	.	G	A	.	.	MAF_INRAE=39.167;MAF_USDA=30.588
NC_035086.1	1676924	.	A	T	.	.	MAF_USDA=1.639
NC_035086.1	1676945	.	A	C	.	.	MAF_USDA=2.459
NC_035086.1	1676981	.	G	A	.	.	MAF_USDA=19.412
NC_035086.1	1677001	.	T	A	.	.	MAF_INRAE=28.481;MAF_USDA=25.294
NC_035086.1	1677014	.	T	C	.	.	MAF_INRAE=46.203;MAF_USDA=24.706
NC_035086.1	1677016	.	A	T	.	.	MAF_INRAE=37.5;MAF_USDA=47.647
NC_035086.1	1677044	.	T	G	.	.	MAF_USDA=1.639
NC_035086.1	1677057	.	G	A	.	.	MAF_INRAE=4.167
NC_035086.1	1677080	.	T	G	.	.	MAF_INRAE=15.19;MAF_USDA=11.176
NC_035086.1	1677086	.	G	A	.	.	MAF_INRAE=29.114;MAF_USDA=49.412
NC_035086.1	1677163	.	A	G	.	.	MAF_USDA=5.738
NC_035086.1	1677219	.	T	A	.	.	MAF_INRAE=17.089;MAF_USDA=2.941
NC_035086.1	1677226	.	C	T	.	.	MAF_USDA=4.918
NC_035086.1	1677233	.	C	T	.	.	MAF_USDA=4.918
NC_035086.1	1677280	.	G	A	.	.	MAF_INRAE=15.0;MAF_USDA=6.471
NC_035086.1	1677283	.	G	A	.	.	MAF_USDA=4.098
NC_035086.1	1677357	.	C	A	.	.	MAF_USDA=2.459
NC_035086.1	1677392	.	T	C	.	.	MAF_USDA=1.639
NC_035086.1	1677399	.	C	T	.	.	MAF_INRAE=14.557;MAF_USDA=8.824
NC_035086.1	1677472	.	G	A	.	.	MAF_INRAE=10.833;MAF_USDA=22.941
NC_035086.1	1677529	.	G	A	.	.	MAF_INRAE=10.526;MAF_USDA=20.833
NC_035086.1	1677541	.	G	A	.	.	MAF_USDA=40.588
NC_035086.1	1677634	.	A	C	.	.	MAF_INRAE=10.526;MAF_USDA=41.304
NC_035086.1	1677635	.	A	C	.	.	MAF_USDA=40.909
NC_035086.1	1677640	.	G	A	.	.	MAF_INRAE=10.526;MAF_USDA=23.913
NC_035086.1	1677658	.	T	C	.	.	MAF_INRAE=21.053;MAF_USDA=23.913
NC_035086.1	1677722	.	C	T	.	.	MAF_USDA=10.87
NC_035086.1	1677772	.	A	T	.	.	MAF_USDA=5.0
NC_035086.1	1677824	.	A	G	.	.	MAF_INRAE=31.579;MAF_USDA=35.417
NC_035086.1	1677836	.	G	A	.	.	MAF_INRAE=5.263;MAF_USDA=17.647
NC_035086.1	1677865	.	C	T	.	.	MAF_INRAE=5.263;MAF_USDA=4.167
NC_035086.1	1678073	.	G	A	.	.	MAF_INRAE=5.263;MAF_USDA=4.118
NC_035086.1	1678085	.	G	A	.	.	MAF_INRAE=16.456;MAF_USDA=11.176
NC_035086.1	1678092	.	G	A	.	.	MAF_INRAE=5.263;MAF_USDA=4.118
NC_035086.1	1678093	.	C	A	.	.	MAF_USDA=5.294
NC_035086.1	1678100	.	T	G	.	.	MAF_INRAE=14.557;MAF_USDA=25.882
NC_035086.1	1678110	.	A	C	.	.	MAF_INRAE=12.5;MAF_USDA=2.459
NC_035086.1	1678121	.	T	C	.	.	MAF_INRAE=11.667;MAF_USDA=4.706
NC_035086.1	1678123	.	C	T	.	.	MAF_INRAE=30.0;MAF_USDA=13.529
NC_035086.1	1678157	.	C	T	.	.	MAF_USDA=6.25
NC_035086.1	1678197	.	G	T	.	.	MAF_USDA=6.25
NC_035086.1	1678213	.	T	G	.	.	MAF_INRAE=26.667;MAF_USDA=43.529
NC_035086.1	1678231	.	A	G	.	.	MAF_INRAE=39.167;MAF_USDA=42.353
NC_035086.1	1678289	.	C	T	.	.	MAF_INRAE=41.772;MAF_USDA=22.941
NC_035086.1	1678311	.	T	A	.	.	MAF_INRAE=26.667;MAF_USDA=14.118
NC_035086.1	1678334	.	G	C	.	.	MAF_INRAE=25.949;MAF_USDA=25.294
NC_035086.1	1678370	.	G	A	.	.	MAF_USDA=6.557
NC_035086.1	1678371	.	C	T	.	.	MAF_INRAE=18.354;MAF_USDA=7.647
NC_035086.1	1678381	.	T	C	.	.	MAF_INRAE=14.557;MAF_USDA=27.059
NC_035086.1	1678393	.	C	T	.	.	MAF_USDA=2.083
NC_035086.1	1678424	.	A	G	.	.	MAF_INRAE=30.38;MAF_USDA=14.118
NC_035086.1	1678460	.	A	G	.	.	MAF_INRAE=39.167;MAF_USDA=25.882
NC_035086.1	1678466	.	C	T	.	.	MAF_USDA=18.235
NC_035086.1	1678477	.	G	T	.	.	MAF_USDA=18.824
NC_035086.1	1678488	.	A	T	.	.	MAF_USDA=1.639
NC_035086.1	1678490	.	C	A	.	.	MAF_USDA=19.412
NC_035086.1	1678520	.	T	A	.	.	MAF_USDA=1.639
NC_035086.1	1678536	.	G	A	.	.	MAF_USDA=2.459
NC_035086.1	1678598	.	C	T	.	.	MAF_INRAE=25.949;MAF_USDA=17.213
NC_035086.1	1678638	.	G	T	.	.	MAF_INRAE=17.089;MAF_USDA=2.941
NC_035086.1	1678702	.	T	A	.	.	MAF_USDA=7.059
NC_035086.1	1678893	.	T	C	.	.	MAF_INRAE=5.263
NC_035086.1	1679067	.	T	G	.	.	MAF_INRAE=44.167
NC_035086.1	1679094	.	A	C	.	.	MAF_INRAE=2.632
NC_035086.1	1679104	.	T	C	.	.	MAF_INRAE=5.263
NC_035086.1	1679109	.	T	A	.	.	MAF_USDA=11.31
NC_035086.1	1679114	.	A	C	.	.	MAF_USDA=2.083
NC_035086.1	1679116	.	A	G	.	.	MAF_USDA=9.836
NC_035086.1	1679117	.	C	T	.	.	MAF_USDA=12.353
NC_035086.1	1679137	.	T	G	.	.	MAF_USDA=15.882
NC_035086.1	1679139	.	G	T	.	.	MAF_USDA=15.882
NC_035086.1	1679140	.	A	C	.	.	MAF_USDA=16.471
NC_035086.1	1679158	.	G	A	.	.	MAF_INRAE=13.924;MAF_USDA=21.176
NC_035086.1	1679162	.	T	A	.	.	MAF_USDA=17.647
NC_035086.1	1679197	.	A	G	.	.	MAF_INRAE=11.667;MAF_USDA=5.882
NC_035086.1	1679237	.	G	T	.	.	MAF_INRAE=25.833;MAF_USDA=7.059
NC_035086.1	1679242	.	G	T	.	.	MAF_INRAE=14.167
NC_035086.1	1679254	.	T	C	.	.	MAF_INRAE=40.833;MAF_USDA=24.706
NC_035086.1	1679278	.	G	A	.	.	MAF_USDA=7.647
NC_035086.1	1679363	.	T	C	.	.	MAF_USDA=2.083
NC_035086.1	1679373	.	T	C	.	.	MAF_USDA=39.412
NC_035086.1	1679404	.	A	C	.	.	MAF_INRAE=5.263;MAF_USDA=11.176
NC_035086.1	1679414	.	A	T	.	.	MAF_USDA=4.167
NC_035086.1	1679416	.	C	T	.	.	MAF_INRAE=15.823;MAF_USDA=41.667
NC_035086.1	1679417	.	G	A	.	.	MAF_INRAE=35.0;MAF_USDA=41.667
NC_035086.1	1679431	.	C	T	.	.	MAF_INRAE=34.81;MAF_USDA=31.176
NC_035086.1	1679443	.	A	C	.	.	MAF_INRAE=5.263;MAF_USDA=4.918
NC_035086.1	1679446	.	A	G	.	.	MAF_INRAE=31.579;MAF_USDA=29.412
NC_035086.1	1679450	.	G	C	.	.	MAF_INRAE=17.5;MAF_USDA=8.235
NC_035086.1	1679483	.	C	G	.	.	MAF_USDA=14.706
NC_035086.1	1679501	.	G	A	.	.	MAF_INRAE=35.0;MAF_USDA=32.941
NC_035086.1	1679508	.	G	A	.	.	MAF_USDA=2.353
NC_035086.1	1679512	.	G	A	.	.	MAF_INRAE=5.263;MAF_USDA=1.765
NC_035086.1	1679514	.	A	G	.	.	MAF_USDA=20.0
NC_035086.1	1679550	.	T	A	.	.	MAF_USDA=1.639
NC_035086.1	1679554	.	A	C	.	.	MAF_USDA=12.941
NC_035086.1	1679563	.	G	A	.	.	MAF_INRAE=16.667;MAF_USDA=8.235
NC_035086.1	1679569	.	A	G	.	.	MAF_INRAE=37.5;MAF_USDA=44.706
NC_035086.1	1679571	.	T	C	.	.	MAF_USDA=15.882
NC_035086.1	1679606	.	A	G	.	.	MAF_INRAE=3.797;MAF_USDA=11.176
NC_035086.1	1679636	.	T	G	.	.	MAF_INRAE=10.526;MAF_USDA=5.882
NC_035086.1	1679639	.	A	G	.	.	MAF_INRAE=36.667;MAF_USDA=45.882
NC_035086.1	1679663	.	T	C	.	.	MAF_USDA=7.647
NC_035086.1	1679696	.	T	A	.	.	MAF_USDA=2.353
NC_035086.1	1679697	.	T	C	.	.	MAF_USDA=2.459
NC_035086.1	1679735	.	C	T	.	.	MAF_USDA=2.083
NC_035086.1	1679745	.	C	A	.	.	MAF_USDA=45.833
NC_035086.1	1679777	.	T	G	.	.	MAF_INRAE=17.5;MAF_USDA=8.235
NC_035086.1	1679778	.	A	C	.	.	MAF_USDA=7.647
NC_035086.1	1679785	.	C	A	.	.	MAF_INRAE=2.632;MAF_USDA=2.353
NC_035086.1	1679788	.	T	G	.	.	MAF_USDA=2.459
NC_035086.1	1679800	.	T	A	.	.	MAF_INRAE=36.076
NC_035086.1	1679816	.	A	T	.	.	MAF_USDA=8.235
NC_035086.1	1679831	.	G	A	.	.	MAF_USDA=1.639
NC_035086.1	1679860	.	T	G	.	.	MAF_USDA=2.459
NC_035086.1	1679879	.	C	A	.	.	MAF_INRAE=4.167
NC_035086.1	1679894	.	T	C	.	.	MAF_USDA=20.588
NC_035086.1	1679898	.	A	T	.	.	MAF_USDA=3.529
NC_035086.1	1679905	.	A	T	.	.	MAF_USDA=4.167
NC_035086.1	1679927	.	T	A	.	.	MAF_USDA=34.706
NC_035086.1	1679963	.	C	T	.	.	MAF_USDA=1.639
NC_035086.1	1679966	.	T	C	.	.	MAF_INRAE=7.895;MAF_USDA=17.059
NC_035086.1	1679983	.	G	A	.	.	MAF_INRAE=2.632
NC_035086.1	1679993	.	T	C	.	.	MAF_INRAE=5.263;MAF_USDA=2.941
NC_035086.1	1680011	.	G	A	.	.	MAF_USDA=22.024
NC_035086.1	1680040	.	A	G	.	.	MAF_USDA=28.571
NC_035086.1	1680041	.	T	A	.	.	MAF_USDA=29.762
NC_035086.1	1680042	.	A	C	.	.	MAF_USDA=30.952
NC_035086.1	1680048	.	C	T	.	.	MAF_INRAE=4.167
NC_035086.1	1680072	.	G	A	.	.	MAF_USDA=24.118
NC_035086.1	1680110	.	C	T	.	.	MAF_USDA=1.639
NC_035086.1	1680121	.	C	T	.	.	MAF_USDA=12.295
NC_035086.1	1680134	.	C	T	.	.	MAF_USDA=10.0
NC_035086.1	1680143	.	A	C	.	.	MAF_USDA=11.765
NC_035086.1	1680155	.	G	A	.	.	MAF_USDA=22.353
NC_035086.1	1680163	.	T	C	.	.	MAF_USDA=25.882
NC_035086.1	1680165	.	G	A	.	.	MAF_USDA=1.639
NC_035086.1	1680197	.	T	G	.	.	MAF_USDA=5.738
NC_035086.1	1680198	.	A	T	.	.	MAF_INRAE=16.667;MAF_USDA=44.118
NC_035086.1	1680199	.	A	T	.	.	MAF_INRAE=16.667;MAF_USDA=44.118
NC_035086.1	1680208	.	T	A	.	.	MAF_USDA=1.639
NC_035086.1	1680230	.	T	A	.	.	MAF_INRAE=2.632
NC_035086.1	1680243	.	G	T	.	.	MAF_INRAE=15.823
NC_035086.1	1680279	.	G	T	.	.	MAF_USDA=27.083
NC_035086.1	1680282	.	T	G	.	.	MAF_USDA=27.083
NC_035086.1	1680291	.	A	T	.	.	MAF_INRAE=36.667;MAF_USDA=29.412
NC_035086.1	1680360	.	A	G	.	.	MAF_INRAE=25.0;MAF_USDA=31.176
NC_035086.1	1680383	.	T	C	.	.	MAF_USDA=3.529
NC_035086.1	1680412	.	T	G	.	.	MAF_USDA=3.279
NC_035086.1	1680438	.	T	C	.	.	MAF_INRAE=32.911;MAF_USDA=16.471
NC_035086.1	1680447	.	T	C	.	.	MAF_USDA=47.059
NC_035086.1	1680450	.	G	C	.	.	MAF_INRAE=32.911;MAF_USDA=17.059
NC_035086.1	1680453	.	A	T	.	.	MAF_USDA=1.765
NC_035086.1	1680472	.	G	T	.	.	MAF_USDA=1.176
NC_035086.1	1680473	.	T	A	.	.	MAF_INRAE=45.57;MAF_USDA=27.647
NC_035086.1	1680524	.	T	C	.	.	MAF_INRAE=37.5;MAF_USDA=27.647
NC_035086.1	1680548	.	T	A	.	.	MAF_INRAE=37.5;MAF_USDA=30.588
NC_035086.1	1680563	.	T	A	.	.	MAF_INRAE=15.833;MAF_USDA=8.235
NC_035086.1	1680569	.	T	C	.	.	MAF_INRAE=15.833;MAF_USDA=8.235
NC_035086.1	1680572	.	T	G	.	.	MAF_INRAE=36.667;MAF_USDA=30.588
NC_035086.1	1680644	.	A	C	.	.	MAF_USDA=5.833
NC_035086.1	1680656	.	A	C	.	.	MAF_INRAE=2.632;MAF_USDA=2.083
NC_035086.1	1680659	.	G	T	.	.	MAF_USDA=2.083
NC_035086.1	1680699	.	C	T	.	.	MAF_INRAE=2.632;MAF_USDA=1.176
NC_035086.1	1680714	.	A	C	.	.	MAF_USDA=7.5
NC_035086.1	1680718	.	G	T	.	.	MAF_USDA=4.167
NC_035086.1	1680746	.	C	A	.	.	MAF_USDA=4.167
NC_035086.1	1680784	.	A	T	.	.	MAF_INRAE=48.333
NC_035086.1	1680872	.	C	A	.	.	MAF_USDA=9.146
NC_035086.1	1680885	.	G	A	.	.	MAF_USDA=4.167
NC_035086.1	1680892	.	T	C	.	.	MAF_INRAE=48.333;MAF_USDA=32.738
NC_035086.1	1680903	.	T	A	.	.	MAF_INRAE=48.333;MAF_USDA=47.619
NC_035086.1	1680918	.	A	G	.	.	MAF_INRAE=26.667
NC_035086.1	1680921	.	A	C	.	.	MAF_INRAE=26.667
NC_035086.1	1680941	.	A	G	.	.	MAF_INRAE=26.667
NC_035086.1	1680952	.	T	C	.	.	MAF_INRAE=26.667
NC_035086.1	1680997	.	C	A	.	.	MAF_INRAE=48.333
NC_035086.1	1680999	.	A	T	.	.	MAF_INRAE=48.333;MAF_USDA=21.429
NC_035086.1	1681006	.	C	A	.	.	MAF_USDA=3.279
NC_035086.1	1681049	.	A	G	.	.	MAF_INRAE=5.263
NC_035086.1	1681061	.	C	T	.	.	MAF_USDA=1.639
NC_035086.1	1681062	.	C	T	.	.	MAF_INRAE=2.632;MAF_USDA=1.176
NC_035086.1	1681071	.	C	G	.	.	MAF_INRAE=2.632;MAF_USDA=2.941
NC_035086.1	1681158	.	G	A	.	.	MAF_USDA=2.353
NC_035086.1	1681188	.	C	T	.	.	MAF_INRAE=2.632;MAF_USDA=2.941
NC_035086.1	1681200	.	A	T	.	.	MAF_INRAE=47.5;MAF_USDA=41.176
NC_035086.1	1681228	.	G	A	.	.	MAF_USDA=2.459
NC_035086.1	1681258	.	A	G	.	.	MAF_USDA=1.765
NC_035086.1	1681269	.	C	A	.	.	MAF_USDA=10.588
NC_035086.1	1681309	.	A	G	.	.	MAF_INRAE=5.263;MAF_USDA=4.167
NC_035086.1	1681313	.	T	G	.	.	MAF_USDA=1.765
NC_035086.1	1681322	.	A	G	.	.	MAF_USDA=1.176
NC_035086.1	1681358	.	G	C	.	.	MAF_INRAE=10.526;MAF_USDA=7.647
NC_035086.1	1681361	.	A	T	.	.	MAF_USDA=7.647
NC_035086.1	1681380	.	T	G	.	.	MAF_USDA=5.294
NC_035086.1	1681435	.	C	A	.	.	MAF_INRAE=49.167;MAF_USDA=31.25
NC_035086.1	1681439	.	A	T	.	.	MAF_USDA=36.957
NC_035086.1	1681460	.	G	T	.	.	MAF_USDA=22.353
NC_035086.1	1681502	.	T	C	.	.	MAF_INRAE=26.667;MAF_USDA=7.647
NC_035086.1	1681515	.	T	G	.	.	MAF_INRAE=1.667;MAF_USDA=9.836
NC_035086.1	1681526	.	A	G	.	.	MAF_USDA=8.824
NC_035086.1	1681533	.	A	T	.	.	MAF_USDA=6.25
NC_035086.1	1681534	.	G	T	.	.	MAF_USDA=6.471
NC_035086.1	1681562	.	T	G	.	.	MAF_INRAE=49.167;MAF_USDA=27.083
NC_035086.1	1681598	.	C	A	.	.	MAF_INRAE=25.833;MAF_USDA=26.786
NC_035086.1	1681619	.	A	C	.	.	MAF_INRAE=25.833;MAF_USDA=35.294
NC_035086.1	1681625	.	G	T	.	.	MAF_INRAE=48.333;MAF_USDA=25.294
NC_035086.1	1681632	.	A	C	.	.	MAF_INRAE=5.263;MAF_USDA=15.882
NC_035086.1	1681633	.	C	A	.	.	MAF_USDA=3.279
NC_035086.1	1681651	.	C	G	.	.	MAF_USDA=4.098
NC_035086.1	1681694	.	T	A	.	.	MAF_USDA=8.235
NC_035086.1	1681697	.	C	T	.	.	MAF_INRAE=15.833;MAF_USDA=35.417
NC_035086.1	1681704	.	T	C	.	.	MAF_USDA=7.5
NC_035086.1	1681752	.	T	C	.	.	MAF_INRAE=25.833;MAF_USDA=41.667
NC_035086.1	1681775	.	A	T	.	.	MAF_INRAE=25.0
NC_035086.1	1681806	.	C	T	.	.	MAF_INRAE=48.333
NC_035086.1	1681847	.	T	G	.	.	MAF_INRAE=6.667
NC_035086.1	1683067	.	G	C	.	.	MAF_USDA=20.455
NC_035086.1	1687765	.	T	G	.	.	MAF_INRAE=15.789
NC_035086.1	1687795	.	G	A	.	.	MAF_USDA=2.459
NC_035086.1	1687816	.	C	T	.	.	MAF_INRAE=35.833;MAF_USDA=43.452
NC_035086.1	1687836	.	AT	AA	.	.	MAF_USDA=41.667
NC_035086.1	1687837	.	T	A	.	.	MAF_INRAE=25.833
NC_035086.1	1687839	.	T	G	.	.	MAF_INRAE=39.167
NC_035086.1	1687858	.	T	C	.	.	MAF_USDA=2.459
NC_035086.1	1687864	.	C	T	.	.	MAF_USDA=1.639
NC_035086.1	1687866	.	C	T	.	.	MAF_USDA=2.941
NC_035086.1	1687912	.	T	A	.	.	MAF_INRAE=10.526
NC_035086.1	1687930	.	T	C	.	.	MAF_USDA=8.333
NC_035086.1	1687948	.	T	C	.	.	MAF_INRAE=25.833;MAF_USDA=40.588
NC_035086.1	1687960	.	T	C	.	.	MAF_INRAE=25.833;MAF_USDA=43.529
NC_035086.1	1687979	.	G	A	.	.	MAF_USDA=37.5
NC_035086.1	1687995	.	A	G	.	.	MAF_INRAE=5.263;MAF_USDA=9.412
NC_035086.1	1688014	.	T	C	.	.	MAF_USDA=5.738
NC_035086.1	1688019	.	C	T	.	.	MAF_INRAE=5.263;MAF_USDA=4.706
NC_035086.1	1688071	.	A	T	.	.	MAF_USDA=4.098
NC_035086.1	1688075	.	A	G	.	.	MAF_USDA=2.083
NC_035086.1	1688076	.	T	A	.	.	MAF_USDA=2.083
NC_035086.1	1688079	.	T	A	.	.	MAF_USDA=2.083
NC_035086.1	1688080	.	C	T	.	.	MAF_USDA=2.083
NC_035086.1	1688093	.	C	T	.	.	MAF_USDA=20.588
NC_035086.1	1688145	.	C	T	.	.	MAF_INRAE=24.167;MAF_USDA=37.5
NC_035086.1	1688148	.	G	A	.	.	MAF_INRAE=24.167;MAF_USDA=30.952
NC_035086.1	1688153	.	T	C	.	.	MAF_INRAE=27.5;MAF_USDA=35.882
NC_035086.1	1688175	.	G	A	.	.	MAF_INRAE=25.833;MAF_USDA=35.294
NC_035086.1	1688183	.	A	T	.	.	MAF_USDA=1.639
NC_035086.1	1688215	.	A	G	.	.	MAF_INRAE=17.089;MAF_USDA=2.353
NC_035086.1	1688235	.	T	C	.	.	MAF_INRAE=21.519;MAF_USDA=14.118
NC_035086.1	1688252	.	A	C	.	.	MAF_INRAE=35.833;MAF_USDA=10.0
NC_035086.1	1688262	.	T	C	.	.	MAF_INRAE=20.886;MAF_USDA=3.529
NC_035086.1	1688283	.	C	T	.	.	MAF_USDA=5.738
NC_035086.1	1688301	.	G	A	.	.	MAF_USDA=2.5
NC_035086.1	1688324	.	A	T	.	.	MAF_USDA=1.765
NC_035086.1	1688484	.	T	G	.	.	MAF_INRAE=8.861;MAF_USDA=13.529
NC_035086.1	1688502	.	A	G	.	.	MAF_INRAE=28.333
NC_035086.1	1688508	.	G	T	.	.	MAF_USDA=2.459
NC_035086.1	1688517	.	T	G	.	.	MAF_INRAE=15.789;MAF_USDA=33.929
NC_035086.1	1688575	.	T	C	.	.	MAF_INRAE=28.481;MAF_USDA=25.595
NC_035086.1	1688595	.	C	T	.	.	MAF_USDA=4.167
NC_035086.1	1688615	.	A	G	.	.	MAF_INRAE=50.0;MAF_USDA=37.5
NC_035086.1	1688628	.	C	A	.	.	MAF_INRAE=25.0;MAF_USDA=39.881
NC_035086.1	1688631	.	T	G	.	.	MAF_USDA=36.905
NC_035086.1	1688686	.	A	G	.	.	MAF_INRAE=25.833;MAF_USDA=36.905
NC_035086.1	1688736	.	C	T	.	.	MAF_INRAE=36.709;MAF_USDA=43.75
NC_035086.1	1688738	.	T	A	.	.	MAF_INRAE=32.278;MAF_USDA=29.167
NC_035086.1	1688742	.	A	G	.	.	MAF_USDA=2.083
NC_035086.1	1688775	.	T	C	.	.	MAF_INRAE=6.962;MAF_USDA=17.5
NC_035086.1	1688799	.	A	C	.	.	MAF_INRAE=15.789;MAF_USDA=12.5
NC_035086.1	1688800	.	G	A	.	.	MAF_INRAE=31.667;MAF_USDA=26.786
NC_035086.1	1688829	.	C	G	.	.	MAF_INRAE=36.709;MAF_USDA=44.048
NC_035086.1	1688835	.	C	T	.	.	MAF_INRAE=29.747;MAF_USDA=27.647
NC_035086.1	1688891	.	C	T	.	.	MAF_INRAE=4.167
NC_035086.1	1688898	.	C	T	.	.	MAF_USDA=2.459
NC_035086.1	1688899	.	A	G	.	.	MAF_INRAE=6.962;MAF_USDA=20.588
NC_035086.1	1688905	.	C	T	.	.	MAF_USDA=1.639
NC_035086.1	1688906	.	T	C	.	.	MAF_USDA=4.118
NC_035086.1	1688916	.	C	G	.	.	MAF_USDA=2.459
NC_035086.1	1688918	.	G	A	.	.	MAF_INRAE=4.167
NC_035086.1	1688919	.	G	C	.	.	MAF_USDA=2.941
NC_035086.1	1688938	.	C	T	.	.	MAF_USDA=1.765
NC_035086.1	1688958	.	C	A	.	.	MAF_INRAE=1.667;MAF_USDA=4.918
NC_035086.1	1688998	.	G	T	.	.	MAF_INRAE=16.456;MAF_USDA=8.333
NC_035086.1	1689088	.	T	A	.	.	MAF_INRAE=10.526;MAF_USDA=4.918
NC_035086.1	1689089	.	A	G	.	.	MAF_USDA=2.459
NC_035086.1	1689096	.	T	A	.	.	MAF_USDA=2.941
NC_035086.1	1689106	.	G	A	.	.	MAF_USDA=8.824
NC_035086.1	1689144	.	A	G	.	.	MAF_USDA=2.083
NC_035086.1	1689180	.	G	T	.	.	MAF_INRAE=5.263;MAF_USDA=5.882
NC_035086.1	1689206	.	T	G	.	.	MAF_INRAE=1.667
NC_035086.1	1689282	.	C	T	.	.	MAF_INRAE=4.167
NC_035086.1	1689310	.	A	C	.	.	MAF_USDA=2.459
NC_035086.1	1689314	.	A	G	.	.	MAF_USDA=1.639
NC_035086.1	1689319	.	T	G	.	.	MAF_INRAE=5.263;MAF_USDA=4.118
NC_035086.1	1689331	.	G	C	.	.	MAF_INRAE=37.5;MAF_USDA=47.917
NC_035086.1	1689336	.	T	G	.	.	MAF_USDA=2.083
NC_035086.1	1689375	.	G	A	.	.	MAF_INRAE=10.526;MAF_USDA=7.377
NC_035086.1	1689385	.	A	C	.	.	MAF_USDA=2.459
NC_035086.1	1689389	.	GCACTGT	GCACTGC	.	.	MAF_USDA=4.167
NC_035086.1	1689395	.	T	C	.	.	MAF_INRAE=3.797
NC_035086.1	1689448	.	T	C	.	.	MAF_USDA=5.294
NC_035086.1	1689449	.	G	A	.	.	MAF_USDA=4.706
NC_035086.1	1689450	.	C	G	.	.	MAF_USDA=12.5
NC_035086.1	1689451	.	T	C	.	.	MAF_USDA=1.639
NC_035086.1	1689454	.	G	A	.	.	MAF_INRAE=30.833;MAF_USDA=35.882
NC_035086.1	1689726	.	C	T	.	.	MAF_USDA=30.435
NC_035086.1	1689727	.	A	T	.	.	MAF_USDA=30.435
NC_035086.1	1689742	.	G	A	.	.	MAF_USDA=2.083
NC_035086.1	1689790	.	A	C	.	.	MAF_USDA=29.167
NC_035086.1	1689791	.	G	A	.	.	MAF_USDA=31.25
NC_035086.1	1689803	.	G	A	.	.	MAF_USDA=6.25
NC_035086.1	1691103	.	C	T	.	.	MAF_USDA=35.417
NC_035086.1	1691115	.	C	G	.	.	MAF_USDA=50.0
NC_035086.1	1691408	.	C	T	.	.	MAF_USDA=5.738
NC_035086.1	1691437	.	G	A	.	.	MAF_INRAE=2.632
NC_035086.1	1691438	.	C	T	.	.	MAF_INRAE=38.333;MAF_USDA=30.0
NC_035086.1	1691499	.	A	T	.	.	MAF_USDA=4.167
NC_035086.1	1691500	.	C	A	.	.	MAF_USDA=8.197
NC_035086.1	1691559	.	A	G	.	.	MAF_INRAE=11.667;MAF_USDA=5.294
NC_035086.1	1691616	.	G	A	.	.	MAF_INRAE=1.667;MAF_USDA=8.197
NC_035086.1	1691623	.	T	G	.	.	MAF_USDA=2.459
NC_035086.1	1691654	.	A	G	.	.	MAF_INRAE=5.696;MAF_USDA=25.882
NC_035086.1	1691676	.	C	T	.	.	MAF_USDA=1.765
NC_035086.1	1691717	.	A	G	.	.	MAF_USDA=1.639
NC_035086.1	1691811	.	C	T	.	.	MAF_INRAE=5.263
NC_035086.1	1691812	.	A	G	.	.	MAF_INRAE=26.667;MAF_USDA=11.475
NC_035086.1	1691821	.	A	C	.	.	MAF_INRAE=5.263
NC_035086.1	1691834	.	T	C	.	.	MAF_INRAE=13.291;MAF_USDA=8.235
NC_035086.1	1691870	.	A	G	.	.	MAF_USDA=4.098
NC_035086.1	1691877	.	A	C	.	.	MAF_INRAE=12.025;MAF_USDA=11.765
NC_035086.1	1691904	.	C	G	.	.	MAF_USDA=1.765
NC_035086.1	1691918	.	G	A	.	.	MAF_INRAE=10.526;MAF_USDA=7.059
NC_035086.1	1691927	.	C	T	.	.	MAF_USDA=1.639
NC_035086.1	1691954	.	C	A	.	.	MAF_USDA=31.25
NC_035086.1	1691987	.	A	C	.	.	MAF_USDA=12.5
NC_035086.1	1691999	.	C	T	.	.	MAF_INRAE=31.646;MAF_USDA=31.176
NC_035086.1	1692013	.	G	A	.	.	MAF_USDA=3.279
NC_035086.1	1692025	.	A	T	.	.	MAF_INRAE=30.833;MAF_USDA=28.824
NC_035086.1	1692026	.	T	G	.	.	MAF_INRAE=30.833;MAF_USDA=29.412
NC_035086.1	1692064	.	A	C	.	.	MAF_INRAE=29.747;MAF_USDA=38.824
NC_035086.1	1692105	.	C	A	.	.	MAF_INRAE=30.0;MAF_USDA=39.412
NC_035086.1	1692107	.	T	G	.	.	MAF_INRAE=25.0
NC_035086.1	1692115	.	G	C	.	.	MAF_INRAE=10.526;MAF_USDA=5.294
NC_035086.1	1692199	.	G	C	.	.	MAF_USDA=5.882
NC_035086.1	1692208	.	T	C	.	.	MAF_INRAE=24.167;MAF_USDA=36.471
NC_035086.1	1692213	.	T	C	.	.	MAF_INRAE=24.167;MAF_USDA=31.765
NC_035086.1	1692215	.	C	G	.	.	MAF_INRAE=24.167;MAF_USDA=29.167
NC_035086.1	1692219	.	T	G	.	.	MAF_INRAE=24.167;MAF_USDA=29.762
NC_035086.1	1692225	.	C	T	.	.	MAF_INRAE=24.167;MAF_USDA=32.941
NC_035086.1	1692255	.	A	G	.	.	MAF_USDA=3.279
NC_035086.1	1692277	.	C	T	.	.	MAF_INRAE=37.975;MAF_USDA=40.588
NC_035086.1	1692325	.	C	A	.	.	MAF_INRAE=5.263;MAF_USDA=4.118
NC_035086.1	1692331	.	G	T	.	.	MAF_INRAE=32.278;MAF_USDA=25.294
NC_035086.1	1692334	.	G	A	.	.	MAF_INRAE=19.167;MAF_USDA=34.706
NC_035086.1	1692403	.	A	C	.	.	MAF_INRAE=9.494;MAF_USDA=8.235
NC_035086.1	1692431	.	G	A	.	.	MAF_INRAE=5.263;MAF_USDA=4.118
NC_035086.1	1692444	.	G	A	.	.	MAF_INRAE=17.722;MAF_USDA=27.059
NC_035086.1	1692548	.	A	C	.	.	MAF_USDA=44.118
NC_035086.1	1692576	.	T	G	.	.	MAF_USDA=2.459
NC_035086.1	1692580	.	T	C	.	.	MAF_USDA=8.333
NC_035086.1	1692605	.	C	T	.	.	MAF_INRAE=4.167
NC_035086.1	1692631	.	A	T	.	.	MAF_INRAE=24.167;MAF_USDA=4.098
NC_035086.1	1692648	.	C	T	.	.	MAF_INRAE=24.167;MAF_USDA=4.098
NC_035086.1	1692660	.	C	A	.	.	MAF_INRAE=26.667;MAF_USDA=22.941
NC_035086.1	1692663	.	G	T	.	.	MAF_USDA=2.941
NC_035086.1	1692666	.	C	T	.	.	MAF_USDA=1.639
NC_035086.1	1692751	.	G	A	.	.	MAF_INRAE=10.526;MAF_USDA=8.235
NC_035086.1	1692761	.	A	T	.	.	MAF_INRAE=17.089;MAF_USDA=2.941
NC_035086.1	1692814	.	A	C	.	.	MAF_USDA=7.059
NC_035086.1	1692838	.	T	C	.	.	MAF_INRAE=30.38;MAF_USDA=24.706
NC_035086.1	1692872	.	T	G	.	.	MAF_INRAE=29.747;MAF_USDA=21.765
NC_035086.1	1692877	.	A	G	.	.	MAF_INRAE=29.747;MAF_USDA=28.824
NC_035086.1	1692896	.	C	T	.	.	MAF_INRAE=9.167;MAF_USDA=4.167
NC_035086.1	1692906	.	C	T	.	.	MAF_USDA=1.765
NC_035086.1	1692913	.	G	T	.	.	MAF_USDA=4.098
NC_035086.1	1692946	.	C	A	.	.	MAF_USDA=1.639
NC_035086.1	1692965	.	A	G	.	.	MAF_INRAE=27.215;MAF_USDA=11.176
NC_035086.1	1692988	.	C	T	.	.	MAF_USDA=2.459
NC_035086.1	1692989	.	T	G	.	.	MAF_USDA=8.333
NC_035086.1	1692993	.	T	A	.	.	MAF_INRAE=40.0;MAF_USDA=37.059
NC_035086.1	1692997	.	G	T	.	.	MAF_INRAE=14.167;MAF_USDA=3.529
NC_035086.1	1693002	.	G	A	.	.	MAF_USDA=3.279
NC_035086.1	1693030	.	A	G	.	.	MAF_INRAE=5.263;MAF_USDA=4.098
NC_035086.1	1693035	.	G	C	.	.	MAF_INRAE=5.263;MAF_USDA=2.941
NC_035086.1	1693051	.	G	A	.	.	MAF_INRAE=31.646;MAF_USDA=18.824
NC_035086.1	1693059	.	G	C	.	.	MAF_INRAE=26.667;MAF_USDA=46.471
NC_035086.1	1693076	.	C	T	.	.	MAF_USDA=1.639
NC_035086.1	1693091	.	C	G	.	.	MAF_INRAE=25.0;MAF_USDA=12.941
NC_035086.1	1693111	.	C	T	.	.	MAF_INRAE=36.709;MAF_USDA=38.824
NC_035086.1	1693249	.	A	C	.	.	MAF_USDA=2.941
NC_035086.1	1693250	.	G	A	.	.	MAF_USDA=1.639
NC_035086.1	1693268	.	A	G	.	.	MAF_USDA=1.639
NC_035086.1	1693277	.	T	C	.	.	MAF_INRAE=4.43;MAF_USDA=7.377
NC_035086.1	1693280	.	A	C	.	.	MAF_INRAE=25.949;MAF_USDA=12.353
NC_035086.1	1693302	.	C	G	.	.	MAF_USDA=1.639
NC_035086.1	1693317	.	A	G	.	.	MAF_USDA=2.941
NC_035086.1	1693324	.	A	C	.	.	MAF_INRAE=40.833;MAF_USDA=41.667
NC_035086.1	1693400	.	A	G	.	.	MAF_USDA=7.377
NC_035086.1	1693446	.	CT	CC	.	.	MAF_USDA=45.833
NC_035086.1	1693477	.	A	T	.	.	MAF_USDA=3.012
NC_035086.1	1693504	.	G	A	.	.	MAF_USDA=8.434
NC_035086.1	1693517	.	C	A	.	.	MAF_USDA=43.75
NC_035086.1	1693808	.	A	T	.	.	MAF_USDA=10.417
NC_035086.1	1693837	.	T	C	.	.	MAF_USDA=14.583
NC_035086.1	1693845	.	T	A	.	.	MAF_INRAE=1.667
NC_035086.1	1693948	.	G	A	.	.	MAF_INRAE=1.667
NC_035086.1	1693968	.	G	A	.	.	MAF_INRAE=1.667
NC_035086.1	1693972	.	C	A	.	.	MAF_INRAE=3.333
NC_035086.1	1693980	.	T	G	.	.	MAF_INRAE=1.667
NC_035086.1	1693985	.	G	T	.	.	MAF_INRAE=8.333
NC_035086.1	1693990	.	G	T	.	.	MAF_INRAE=5.833
NC_035086.1	1693991	.	G	C	.	.	MAF_INRAE=1.667
NC_035086.1	1694007	.	A	G	.	.	MAF_INRAE=5.0
NC_035086.1	1694025	.	G	C	.	.	MAF_INRAE=12.5
NC_035086.1	1694028	.	C	T	.	.	MAF_INRAE=5.0
NC_035086.1	1694030	.	T	C	.	.	MAF_INRAE=2.5
NC_035086.1	1694034	.	C	A	.	.	MAF_INRAE=12.5
NC_035086.1	1694040	.	C	A	.	.	MAF_INRAE=2.5
NC_035086.1	1694041	.	C	T	.	.	MAF_INRAE=4.167
NC_035086.1	1694042	.	T	C	.	.	MAF_INRAE=14.167
NC_035086.1	1694046	.	G	A	.	.	MAF_INRAE=10.833
NC_035086.1	1694047	.	G	C	.	.	MAF_INRAE=2.5
NC_035086.1	1694058	.	T	G	.	.	MAF_INRAE=30.0
NC_035086.1	1694097	.	G	A	.	.	MAF_INRAE=17.5
NC_035086.1	1694119	.	G	A	.	.	MAF_USDA=4.098
NC_035086.1	1694127	.	A	G	.	.	MAF_USDA=22.131
NC_035086.1	1694133	.	C	A	.	.	MAF_USDA=22.941
NC_035086.1	1694145	.	A	G	.	.	MAF_INRAE=43.333;MAF_USDA=33.333
NC_035086.1	1694189	.	G	A	.	.	MAF_USDA=1.639
NC_035086.1	1694204	.	C	A	.	.	MAF_INRAE=5.263;MAF_USDA=13.115
NC_035086.1	1694208	.	G	A	.	.	MAF_USDA=4.098
NC_035086.1	1694215	.	G	A	.	.	MAF_INRAE=5.263;MAF_USDA=1.639
NC_035086.1	1694217	.	T	C	.	.	MAF_INRAE=4.167
NC_035086.1	1694218	.	G	A	.	.	MAF_INRAE=4.167
NC_035086.1	1694230	.	G	A	.	.	MAF_INRAE=4.167
NC_035086.1	1694280	.	C	T	.	.	MAF_INRAE=14.167
NC_035086.1	1694283	.	C	T	.	.	MAF_INRAE=10.0
NC_035086.1	1694290	.	G	C	.	.	MAF_INRAE=11.667
NC_035086.1	1694294	.	C	T	.	.	MAF_INRAE=1.667
NC_035086.1	1694295	.	A	C	.	.	MAF_USDA=2.941
NC_035086.1	1694306	.	C	T	.	.	MAF_INRAE=1.667
NC_035086.1	1694331	.	G	T	.	.	MAF_INRAE=2.5
NC_035086.1	1694357	.	A	T	.	.	MAF_USDA=2.941
NC_035086.1	1694480	.	G	A	.	.	MAF_USDA=1.639
NC_035086.1	1694493	.	C	G	.	.	MAF_USDA=4.098
NC_035086.1	1694515	.	G	A	.	.	MAF_INRAE=27.215;MAF_USDA=14.118
NC_035086.1	1694519	.	T	G	.	.	MAF_USDA=2.083
NC_035086.1	1694535	.	T	C	.	.	MAF_USDA=15.294
NC_035086.1	1694566	.	G	T	.	.	MAF_INRAE=26.667;MAF_USDA=18.824
NC_035086.1	1694568	.	C	G	.	.	MAF_INRAE=14.167;MAF_USDA=3.529
NC_035086.1	1694572	.	T	C	.	.	MAF_INRAE=25.833;MAF_USDA=7.647
NC_035086.1	1694633	.	G	A	.	.	MAF_INRAE=16.667
NC_035086.1	1694682	.	T	G	.	.	MAF_USDA=27.083
NC_035086.1	1694704	.	T	C	.	.	MAF_USDA=12.651
NC_035086.1	1694746	.	A	C	.	.	MAF_USDA=1.639
NC_035086.1	1694747	.	C	T	.	.	MAF_USDA=1.639
NC_035086.1	1694758	.	A	T	.	.	MAF_USDA=2.353
NC_035086.1	1694836	.	A	G	.	.	MAF_INRAE=16.456
NC_035086.1	1694856	.	T	C	.	.	MAF_USDA=3.529
NC_035086.1	1694877	.	G	A	.	.	MAF_USDA=1.639
NC_035086.1	1694883	.	G	A	.	.	MAF_USDA=3.529
NC_035086.1	1694914	.	G	A	.	.	MAF_USDA=2.5
NC_035086.1	1694959	.	G	C	.	.	MAF_INRAE=41.772;MAF_USDA=27.381
NC_035086.1	1694965	.	G	A	.	.	MAF_INRAE=17.5;MAF_USDA=5.0
NC_035086.1	1694991	.	G	A	.	.	MAF_USDA=16.071
NC_035086.1	1695058	.	C	T	.	.	MAF_USDA=6.471
NC_035086.1	1695098	.	G	A	.	.	MAF_INRAE=42.5;MAF_USDA=35.417
NC_035086.1	1695105	.	A	C	.	.	MAF_INRAE=36.709;MAF_USDA=31.176
NC_035086.1	1695117	.	T	A	.	.	MAF_USDA=1.639
NC_035086.1	1695151	.	T	G	.	.	MAF_USDA=22.131
NC_035086.1	1695154	.	C	T	.	.	MAF_USDA=3.279
NC_035086.1	1695155	.	G	A	.	.	MAF_USDA=22.131
NC_035086.1	1695160	.	G	A	.	.	MAF_USDA=8.235
NC_035086.1	1695173	.	T	G	.	.	MAF_INRAE=1.667;MAF_USDA=22.951
NC_035086.1	1695174	.	C	A	.	.	MAF_INRAE=19.167
NC_035086.1	1695175	.	C	T	.	.	MAF_INRAE=5.263
NC_035086.1	1695178	.	T	C	.	.	MAF_INRAE=13.333
NC_035086.1	1695179	.	C	A	.	.	MAF_INRAE=1.667
NC_035086.1	1695190	.	C	T	.	.	MAF_INRAE=19.167
NC_035086.1	1695192	.	T	A	.	.	MAF_INRAE=19.167
NC_035086.1	1695198	.	G	A	.	.	MAF_USDA=4.167
NC_035086.1	1695229	.	C	A	.	.	MAF_USDA=27.083
NC_035086.1	1695231	.	G	A	.	.	MAF_INRAE=19.167
NC_035086.1	1695262	.	C	T	.	.	MAF_INRAE=2.632;MAF_USDA=2.083
NC_035086.1	1695338	.	T	A	.	.	MAF_USDA=25.0
NC_035086.1	1695350	.	C	T	.	.	MAF_INRAE=5.263
NC_035086.1	1695354	.	C	T	.	.	MAF_INRAE=20.0
NC_035086.1	1695423	.	C	T	.	.	MAF_INRAE=20.0
NC_035086.1	1695454	.	A	T	.	.	MAF_INRAE=4.167
NC_035086.1	1695491	.	G	T	.	.	MAF_INRAE=41.667
NC_035086.1	1695493	.	C	T	.	.	MAF_INRAE=7.5
NC_035086.1	1695496	.	T	C	.	.	MAF_USDA=7.377
NC_035086.1	1695501	.	T	G	.	.	MAF_INRAE=44.167
NC_035086.1	1695507	.	A	G	.	.	MAF_INRAE=25.0
NC_035086.1	1695517	.	G	A	.	.	MAF_INRAE=7.5
NC_035086.1	1695590	.	A	T	.	.	MAF_USDA=1.667
NC_035086.1	1695591	.	A	C	.	.	MAF_USDA=14.881
NC_035086.1	1695600	.	C	T	.	.	MAF_USDA=2.976
NC_035086.1	1695743	.	G	T	.	.	MAF_INRAE=26.667;MAF_USDA=8.929
NC_035086.1	1695786	.	C	G	.	.	MAF_INRAE=17.5
NC_035086.1	1695788	.	C	T	.	.	MAF_INRAE=5.263;MAF_USDA=12.295
NC_035086.1	1695795	.	G	T	.	.	MAF_USDA=4.098
NC_035086.1	1695808	.	C	G	.	.	MAF_INRAE=2.5
NC_035086.1	1695850	.	T	G	.	.	MAF_INRAE=10.0
NC_035086.1	1695863	.	C	T	.	.	MAF_INRAE=5.263
NC_035086.1	1695932	.	T	C	.	.	MAF_INRAE=5.263
NC_035086.1	1695946	.	G	T	.	.	MAF_INRAE=5.263
NC_035086.1	1695969	.	G	C	.	.	MAF_INRAE=44.937;MAF_USDA=29.762
NC_035086.1	1695991	.	C	A	.	.	MAF_INRAE=1.667
NC_035086.1	1696048	.	C	T	.	.	MAF_USDA=2.542
NC_035086.1	1696058	.	C	T	.	.	MAF_INRAE=27.215;MAF_USDA=18.902
NC_035086.1	1696153	.	G	C	.	.	MAF_USDA=13.69
NC_035086.1	1696157	.	G	C	.	.	MAF_INRAE=15.789
NC_035086.1	1696161	.	G	A	.	.	MAF_USDA=2.5
NC_035086.1	1696184	.	G	A	.	.	MAF_USDA=1.639
NC_035086.1	1696225	.	G	A	.	.	MAF_INRAE=4.167
NC_035086.1	1696279	.	G	A	.	.	MAF_USDA=3.529
NC_035086.1	1696294	.	C	G	.	.	MAF_INRAE=14.167;MAF_USDA=4.167
NC_035086.1	1696340	.	T	A	.	.	MAF_USDA=15.294
NC_035086.1	1696353	.	G	A	.	.	MAF_INRAE=18.333
NC_035086.1	1696376	.	C	T	.	.	MAF_INRAE=15.789
NC_035086.1	1696389	.	G	A	.	.	MAF_INRAE=5.263;MAF_USDA=10.0
NC_035086.1	1696454	.	G	A	.	.	MAF_INRAE=41.139;MAF_USDA=27.647
NC_035086.1	1696472	.	G	C	.	.	MAF_INRAE=17.089;MAF_USDA=18.852
NC_035086.1	1696498	.	G	A	.	.	MAF_USDA=4.098
NC_035086.1	1696516	.	T	C	.	.	MAF_INRAE=15.789
NC_035086.1	1696523	.	C	G	.	.	MAF_USDA=1.639
NC_035086.1	1696527	.	T	G	.	.	MAF_USDA=1.639
NC_035086.1	1696537	.	G	A	.	.	MAF_USDA=4.098
NC_035086.1	1696543	.	C	G	.	.	MAF_USDA=1.639
NC_035086.1	1696575	.	T	A	.	.	MAF_INRAE=5.263;MAF_USDA=3.279
NC_035086.1	1696624	.	T	G	.	.	MAF_INRAE=5.263;MAF_USDA=13.115
NC_035086.1	1696646	.	G	A	.	.	MAF_INRAE=1.667
NC_035086.1	1696647	.	A	C	.	.	MAF_INRAE=1.667
NC_035086.1	1696802	.	C	A	.	.	MAF_USDA=31.25
NC_035086.1	1696841	.	G	A	.	.	MAF_USDA=16.393
NC_035086.1	1696852	.	T	G	.	.	MAF_USDA=18.852
NC_035086.1	1696862	.	C	T	.	.	MAF_USDA=18.033
NC_035086.1	1696870	.	T	G	.	.	MAF_INRAE=7.895;MAF_USDA=19.412
NC_035086.1	1696879	.	A	G	.	.	MAF_INRAE=50.0;MAF_USDA=50.0
NC_035086.1	1696888	.	C	A	.	.	MAF_USDA=8.197
NC_035086.1	1696896	.	C	T	.	.	MAF_USDA=1.639
NC_035086.1	1696902	.	C	A	.	.	MAF_USDA=1.639
NC_035086.1	1696913	.	C	T	.	.	MAF_USDA=4.918
NC_035086.1	1696915	.	C	T	.	.	MAF_USDA=15.294
NC_035086.1	1696925	.	G	A	.	.	MAF_USDA=16.471
NC_035086.1	1696928	.	A	T	.	.	MAF_INRAE=10.833
NC_035086.1	1696931	.	T	G	.	.	MAF_INRAE=44.167
NC_035086.1	1696945	.	G	A	.	.	MAF_INRAE=18.421
NC_035086.1	1696947	.	A	T	.	.	MAF_USDA=4.167
NC_035086.1	1696952	.	G	T	.	.	MAF_USDA=8.197
NC_035086.1	1696956	.	T	G	.	.	MAF_INRAE=6.667
NC_035086.1	1696962	.	C	T	.	.	MAF_INRAE=2.5
NC_035086.1	1696975	.	T	A	.	.	MAF_INRAE=8.333
NC_035086.1	1696995	.	C	G	.	.	MAF_INRAE=1.667
NC_035086.1	1696996	.	C	G	.	.	MAF_INRAE=2.632
NC_035086.1	1697012	.	G	A	.	.	MAF_INRAE=1.667
NC_035086.1	1697043	.	C	T	.	.	MAF_INRAE=9.167;MAF_USDA=20.833
NC_035086.1	1697046	.	C	T	.	.	MAF_USDA=24.118
NC_035086.1	1697052	.	C	T	.	.	MAF_USDA=27.083
NC_035086.1	1697117	.	T	C	.	.	MAF_INRAE=43.671;MAF_USDA=32.353
NC_035086.1	1697118	.	G	C	.	.	MAF_USDA=15.294
NC_035086.1	1697179	.	C	A	.	.	MAF_INRAE=20.0;MAF_USDA=4.918
NC_035086.1	1697200	.	C	T	.	.	MAF_INRAE=37.975;MAF_USDA=24.706
NC_035086.1	1697201	.	G	A	.	.	MAF_USDA=2.941
NC_035086.1	1697226	.	C	T	.	.	MAF_INRAE=5.263;MAF_USDA=3.279
NC_035086.1	1697229	.	G	A	.	.	MAF_USDA=2.459
NC_035086.1	1697247	.	T	C	.	.	MAF_INRAE=42.405;MAF_USDA=32.941
NC_035086.1	1697313	.	C	T	.	.	MAF_INRAE=37.975;MAF_USDA=22.353
NC_035086.1	1697347	.	C	T	.	.	MAF_INRAE=5.263;MAF_USDA=1.765
NC_035086.1	1697358	.	G	T	.	.	MAF_INRAE=3.333
NC_035086.1	1697370	.	C	T	.	.	MAF_INRAE=27.5;MAF_USDA=14.706
NC_035086.1	1697375	.	G	T	.	.	MAF_INRAE=3.165
NC_035086.1	1697403	.	G	A	.	.	MAF_USDA=2.459
NC_035086.1	1697407	.	A	G	.	.	MAF_INRAE=17.5
NC_035086.1	1697434	.	C	T	.	.	MAF_USDA=3.279
NC_035086.1	1697435	.	G	A	.	.	MAF_USDA=27.059
NC_035086.1	1697446	.	T	G	.	.	MAF_INRAE=1.667
NC_035086.1	1697474	.	T	C	.	.	MAF_INRAE=5.0
NC_035086.1	1697495	.	T	G	.	.	MAF_INRAE=10.833
NC_035086.1	1697496	.	C	T	.	.	MAF_USDA=4.167
NC_035086.1	1697497	.	G	T	.	.	MAF_INRAE=10.833;MAF_USDA=39.583
NC_035086.1	1697531	.	G	A	.	.	MAF_INRAE=40.833
NC_035086.1	1697542	.	T	A	.	.	MAF_INRAE=40.833
NC_035086.1	1697544	.	G	T	.	.	MAF_INRAE=40.833
NC_035086.1	1697575	.	G	A	.	.	MAF_INRAE=39.167
NC_035086.1	1697634	.	G	C	.	.	MAF_INRAE=2.632
NC_035086.1	1697648	.	C	T	.	.	MAF_USDA=1.639
NC_035086.1	1697665	.	A	C	.	.	MAF_USDA=9.016
NC_035086.1	1697698	.	T	C	.	.	MAF_INRAE=45.833;MAF_USDA=41.176
NC_035086.1	1697724	.	G	C	.	.	MAF_INRAE=32.5;MAF_USDA=20.833
NC_035086.1	1697725	.	T	A	.	.	MAF_INRAE=2.632;MAF_USDA=1.639
NC_035086.1	1697733	.	A	G	.	.	MAF_INRAE=20.833;MAF_USDA=4.918
NC_035086.1	1697756	.	G	C	.	.	MAF_USDA=1.667
NC_035086.1	1697772	.	C	G	.	.	MAF_INRAE=31.646;MAF_USDA=25.0
NC_035086.1	1697808	.	T	G	.	.	MAF_INRAE=27.5;MAF_USDA=14.583
NC_035086.1	1697814	.	T	C	.	.	MAF_INRAE=27.5
NC_035086.1	1697838	.	T	A	.	.	MAF_INRAE=42.405;MAF_USDA=39.583
NC_035086.1	1697928	.	C	T	.	.	MAF_USDA=9.836
NC_035086.1	1697967	.	G	A	.	.	MAF_INRAE=43.038;MAF_USDA=30.357
NC_035086.1	1698018	.	T	C	.	.	MAF_USDA=2.459
NC_035086.1	1698046	.	C	G	.	.	MAF_USDA=1.639
NC_035086.1	1698049	.	G	A	.	.	MAF_INRAE=38.333
NC_035086.1	1698080	.	T	C	.	.	MAF_INRAE=41.667
NC_035086.1	1698082	.	G	A	.	.	MAF_INRAE=19.167
NC_035086.1	1698109	.	C	T	.	.	MAF_INRAE=18.333
NC_035086.1	1698122	.	T	G	.	.	MAF_USDA=1.639
NC_035086.1	1698125	.	A	G	.	.	MAF_INRAE=17.5;MAF_USDA=3.279
NC_035086.1	1698172	.	T	C	.	.	MAF_INRAE=12.5;MAF_USDA=9.412
NC_035086.1	1698209	.	G	A	.	.	MAF_INRAE=21.667
NC_035086.1	1698217	.	A	G	.	.	MAF_INRAE=15.833
NC_035086.1	1698218	.	C	T	.	.	MAF_USDA=2.459
NC_035086.1	1698222	.	G	A	.	.	MAF_INRAE=26.667;MAF_USDA=13.529
NC_035086.1	1698236	.	G	T	.	.	MAF_INRAE=5.263
NC_035086.1	1698261	.	T	C	.	.	MAF_INRAE=14.167
NC_035086.1	1698264	.	A	G	.	.	MAF_INRAE=5.263
NC_035086.1	1698273	.	C	T	.	.	MAF_INRAE=11.667;MAF_USDA=2.459
NC_035086.1	1698276	.	A	C	.	.	MAF_INRAE=14.167
NC_035086.1	1698277	.	G	A	.	.	MAF_INRAE=14.167
NC_035086.1	1698288	.	A	T	.	.	MAF_INRAE=14.167
NC_035086.1	1698324	.	G	T	.	.	MAF_USDA=11.765
NC_035086.1	1698330	.	T	C	.	.	MAF_USDA=10.588
NC_035086.1	1698360	.	G	T	.	.	MAF_INRAE=5.0
NC_035086.1	1698425	.	T	C	.	.	MAF_USDA=17.391
NC_035086.1	1698443	.	G	A	.	.	MAF_USDA=12.295
NC_035086.1	1698488	.	T	A	.	.	MAF_USDA=8.197
NC_035086.1	1698522	.	T	A	.	.	MAF_INRAE=2.5;MAF_USDA=17.213
NC_035086.1	1698543	.	G	A	.	.	MAF_INRAE=2.5
NC_035086.1	1698546	.	C	T	.	.	MAF_USDA=8.197
NC_035086.1	1698550	.	G	A	.	.	MAF_INRAE=2.5
NC_035086.1	1698552	.	G	A	.	.	MAF_INRAE=16.667;MAF_USDA=18.235
NC_035086.1	1698563	.	G	T	.	.	MAF_INRAE=2.5
NC_035086.1	1698564	.	C	G	.	.	MAF_INRAE=24.167
NC_035086.1	1698566	.	G	T	.	.	MAF_INRAE=24.167
NC_035086.1	1698567	.	G	T	.	.	MAF_INRAE=2.5
NC_035086.1	1698584	.	A	G	.	.	MAF_INRAE=24.167
NC_035086.1	1698594	.	T	G	.	.	MAF_INRAE=2.5
NC_035086.1	1698604	.	G	A	.	.	MAF_INRAE=5.0
NC_035086.1	1698625	.	G	C	.	.	MAF_INRAE=1.667
NC_035086.1	1698654	.	T	C	.	.	MAF_INRAE=2.632
NC_035086.1	1698655	.	G	T	.	.	MAF_INRAE=10.0
NC_035086.1	1698658	.	C	T	.	.	MAF_USDA=2.459
NC_035086.1	1698659	.	G	A	.	.	MAF_INRAE=2.632
NC_035086.1	1698663	.	G	A,T	.	.	MAF_INRAE=10.0;MAF_USDA=31.25
NC_035086.1	1698664	.	G	T	.	.	MAF_INRAE=7.5;MAF_USDA=18.235
NC_035086.1	1698667	.	T	C	.	.	MAF_INRAE=10.0
NC_035086.1	1698669	.	A	C	.	.	MAF_USDA=8.197
NC_035086.1	1698675	.	T	C	.	.	MAF_INRAE=10.0
NC_035086.1	1698690	.	G	A	.	.	MAF_INRAE=5.263
NC_035086.1	1698692	.	A	G	.	.	MAF_INRAE=12.5
NC_035086.1	1698699	.	C	T	.	.	MAF_USDA=6.557
NC_035086.1	1698723	.	C	T	.	.	MAF_USDA=29.762
NC_035086.1	1698731	.	T	C	.	.	MAF_USDA=8.333
NC_035086.1	1698741	.	T	G	.	.	MAF_USDA=10.417
NC_035086.1	1698846	.	G	T	.	.	MAF_USDA=27.083
NC_035086.1	1698924	.	A	G	.	.	MAF_USDA=29.167
NC_035086.1	1698931	.	A	C	.	.	MAF_USDA=29.167
NC_035086.1	1698947	.	A	G	.	.	MAF_USDA=17.647
NC_035086.1	1698954	.	C	T	.	.	MAF_INRAE=12.5;MAF_USDA=18.824
NC_035086.1	1698967	.	G	A	.	.	MAF_USDA=50.0
NC_035086.1	1698976	.	C	A	.	.	MAF_USDA=11.475
NC_035086.1	1699004	.	G	T	.	.	MAF_USDA=4.167
NC_035086.1	1699018	.	C	T	.	.	MAF_INRAE=36.709;MAF_USDA=25.294
NC_035086.1	1699028	.	A	C	.	.	MAF_INRAE=14.557;MAF_USDA=19.412
NC_035086.1	1699029	.	G	A	.	.	MAF_INRAE=13.333;MAF_USDA=19.412
NC_035086.1	1699032	.	C	G	.	.	MAF_INRAE=13.333;MAF_USDA=43.529
NC_035086.1	1699041	.	T	G	.	.	MAF_USDA=37.5
NC_035086.1	1699048	.	C	A	.	.	MAF_USDA=17.647
NC_035086.1	1699103	.	C	T	.	.	MAF_INRAE=39.241;MAF_USDA=49.412
NC_035086.1	1699146	.	C	A	.	.	MAF_INRAE=46.203;MAF_USDA=30.0
NC_035086.1	1699152	.	C	A	.	.	MAF_INRAE=24.051;MAF_USDA=27.647
NC_035086.1	1699153	.	A	C	.	.	MAF_USDA=1.639
NC_035086.1	1699156	.	T	G	.	.	MAF_INRAE=15.19;MAF_USDA=2.083
NC_035086.1	1699160	.	T	G	.	.	MAF_USDA=10.656
NC_035086.1	1699179	.	T	C	.	.	MAF_USDA=9.836
NC_035086.1	1699215	.	T	C	.	.	MAF_USDA=12.295
NC_035086.1	1699216	.	T	A	.	.	MAF_USDA=9.016
NC_035086.1	1699267	.	TG	TT	.	.	MAF_USDA=41.667
NC_035086.1	1699277	.	G	T	.	.	MAF_USDA=41.667
NC_035086.1	1699292	.	T	G	.	.	MAF_USDA=2.459
NC_035086.1	1699304	.	T	G	.	.	MAF_USDA=11.475
NC_035086.1	1699313	.	C	A	.	.	MAF_INRAE=46.203;MAF_USDA=38.824
NC_035086.1	1699317	.	AT	AA	.	.	MAF_USDA=39.583
NC_035086.1	1699318	.	T	A	.	.	MAF_INRAE=45.57;MAF_USDA=29.508
NC_035086.1	1699332	.	A	C	.	.	MAF_INRAE=4.167
NC_035086.1	1699338	.	G	T	.	.	MAF_INRAE=15.823;MAF_USDA=19.412
NC_035086.1	1699346	.	G	T	.	.	MAF_INRAE=37.342;MAF_USDA=25.882
NC_035086.1	1699347	.	G	A	.	.	MAF_INRAE=44.167;MAF_USDA=27.647
NC_035086.1	1699350	.	T	G	.	.	MAF_USDA=9.836
NC_035086.1	1699373	.	G	A	.	.	MAF_USDA=1.639
NC_035086.1	1699382	.	A	T	.	.	MAF_USDA=10.656
NC_035086.1	1699384	.	T	A	.	.	MAF_USDA=10.656
NC_035086.1	1699386	.	A	C	.	.	MAF_INRAE=14.167;MAF_USDA=4.118
NC_035086.1	1699426	.	A	C	.	.	MAF_USDA=2.083
NC_035086.1	1699437	.	G	T	.	.	MAF_USDA=1.639
NC_035086.1	1699448	.	T	C	.	.	MAF_USDA=31.25
NC_035086.1	1699457	.	T	A	.	.	MAF_INRAE=5.263
NC_035086.1	1699471	.	G	C	.	.	MAF_INRAE=14.557
NC_035086.1	1699544	.	A	C	.	.	MAF_USDA=1.639
NC_035086.1	1699582	.	G	A	.	.	MAF_USDA=5.294
NC_035086.1	1699671	.	T	C	.	.	MAF_USDA=13.529
NC_035086.1	1699676	.	G	A	.	.	MAF_INRAE=29.167;MAF_USDA=17.647
NC_035086.1	1699705	.	A	C	.	.	MAF_USDA=2.941
NC_035086.1	1699707	.	G	A	.	.	MAF_INRAE=41.772;MAF_USDA=25.882
NC_035086.1	1699712	.	C	T	.	.	MAF_INRAE=41.772
NC_035086.1	1699782	.	C	T	.	.	MAF_INRAE=16.456;MAF_USDA=46.471
NC_035086.1	1699787	.	C	T	.	.	MAF_INRAE=43.038;MAF_USDA=35.882
NC_035086.1	1699801	.	T	C	.	.	MAF_USDA=10.656
NC_035086.1	1699824	.	T	C	.	.	MAF_INRAE=45.57;MAF_USDA=48.235
NC_035086.1	1699835	.	C	T	.	.	MAF_USDA=10.656
NC_035086.1	1699872	.	C	A	.	.	MAF_INRAE=38.333;MAF_USDA=41.667
NC_035086.1	1699875	.	G	T	.	.	MAF_INRAE=49.167
NC_035086.1	1699880	.	A	G	.	.	MAF_INRAE=15.823;MAF_USDA=34.706
NC_035086.1	1699928	.	A	G	.	.	MAF_USDA=1.639
NC_035086.1	1699942	.	T	C	.	.	MAF_INRAE=5.263;MAF_USDA=4.167
NC_035086.1	1699951	.	G	A	.	.	MAF_INRAE=25.833;MAF_USDA=8.235
NC_035086.1	1699990	.	T	C	.	.	MAF_USDA=12.295
NC_035086.1	1700041	.	G	A	.	.	MAF_INRAE=41.772;MAF_USDA=27.059
NC_035086.1	1700045	.	A	G	.	.	MAF_USDA=1.639
NC_035086.1	1700170	.	T	A	.	.	MAF_INRAE=42.405;MAF_USDA=25.294
NC_035086.1	1700215	.	G	A	.	.	MAF_INRAE=1.667;MAF_USDA=4.706
NC_035086.1	1700293	.	C	T	.	.	MAF_INRAE=4.167;MAF_USDA=7.377
NC_035086.1	1700304	.	T	C	.	.	MAF_USDA=1.639
NC_035086.1	1700321	.	C	A	.	.	MAF_INRAE=20.833;MAF_USDA=29.412
NC_035086.1	1700328	.	G	T	.	.	MAF_INRAE=49.167;MAF_USDA=25.294
NC_035086.1	1700359	.	T	A	.	.	MAF_INRAE=8.333
NC_035086.1	1700373	.	G	A	.	.	MAF_INRAE=13.333;MAF_USDA=29.412
NC_035086.1	1700438	.	G	T	.	.	MAF_INRAE=13.333;MAF_USDA=5.882
NC_035086.1	1700457	.	G	T	.	.	MAF_INRAE=23.333;MAF_USDA=15.882
NC_035086.1	1700481	.	A	G	.	.	MAF_INRAE=26.316;MAF_USDA=15.882
NC_035086.1	1700484	.	G	A	.	.	MAF_USDA=35.294
NC_035086.1	1700487	.	G	A	.	.	MAF_USDA=33.529
NC_035086.1	1700505	.	C	A	.	.	MAF_INRAE=47.368;MAF_USDA=19.412
NC_035086.1	1700508	.	G	A	.	.	MAF_USDA=14.118
NC_035086.1	1700513	.	T	G	.	.	MAF_INRAE=47.368;MAF_USDA=16.667
NC_035086.1	1700557	.	T	G	.	.	MAF_USDA=2.459
NC_035086.1	1700562	.	T	C	.	.	MAF_USDA=3.279
NC_035086.1	1700580	.	T	A	.	.	MAF_INRAE=29.167;MAF_USDA=33.529
NC_035086.1	1700583	.	A	G	.	.	MAF_INRAE=30.0;MAF_USDA=47.647
NC_035086.1	1700602	.	A	T	.	.	MAF_INRAE=2.532;MAF_USDA=12.353
NC_035086.1	1700610	.	T	A	.	.	MAF_INRAE=44.937;MAF_USDA=26.471
NC_035086.1	1700678	.	C	T	.	.	MAF_INRAE=18.987;MAF_USDA=49.412
NC_035086.1	1700708	.	T	A	.	.	MAF_USDA=2.459
NC_035086.1	1700738	.	T	C	.	.	MAF_INRAE=26.667
NC_035086.1	1700760	.	A	G	.	.	MAF_INRAE=31.579;MAF_USDA=27.647
NC_035086.1	1700788	.	G	A	.	.	MAF_INRAE=23.333;MAF_USDA=31.765
NC_035086.1	1700832	.	A	T	.	.	MAF_USDA=6.557
NC_035086.1	1700857	.	T	C	.	.	MAF_USDA=39.344
NC_035086.1	1700868	.	T	C	.	.	MAF_USDA=1.639
NC_035086.1	1700869	.	A	T	.	.	MAF_INRAE=5.263;MAF_USDA=1.765
NC_035086.1	1700878	.	T	A	.	.	MAF_USDA=38.235
NC_035086.1	1700932	.	T	A	.	.	MAF_INRAE=10.526;MAF_USDA=3.279
NC_035086.1	1700934	.	A	C	.	.	MAF_USDA=6.471
NC_035086.1	1700975	.	A	C	.	.	MAF_INRAE=40.0;MAF_USDA=41.667
NC_035086.1	1701026	.	G	A	.	.	MAF_USDA=1.639
NC_035086.1	1701119	.	G	A	.	.	MAF_INRAE=25.833;MAF_USDA=11.765
NC_035086.1	1701139	.	G	A	.	.	MAF_USDA=8.824
NC_035086.1	1701169	.	C	A	.	.	MAF_INRAE=18.354;MAF_USDA=30.0
NC_035086.1	1701202	.	C	T	.	.	MAF_INRAE=26.667;MAF_USDA=40.588
NC_035086.1	1701209	.	C	T	.	.	MAF_INRAE=25.833;MAF_USDA=37.647
NC_035086.1	1701211	.	G	A	.	.	MAF_INRAE=4.167
NC_035086.1	1701256	.	G	A	.	.	MAF_INRAE=5.0
NC_035086.1	1701259	.	G	A	.	.	MAF_INRAE=25.0
NC_035086.1	1701306	.	G	A	.	.	MAF_INRAE=39.167;MAF_USDA=13.529
NC_035086.1	1701307	.	C	T	.	.	MAF_INRAE=39.167;MAF_USDA=13.529
NC_035086.1	1701328	.	G	A	.	.	MAF_USDA=6.25
NC_035086.1	1701333	.	C	T	.	.	MAF_INRAE=12.5;MAF_USDA=6.25
NC_035086.1	1701368	.	C	T	.	.	MAF_INRAE=3.333
NC_035086.1	1701370	.	T	G	.	.	MAF_INRAE=43.038
NC_035086.1	1701379	.	G	A	.	.	MAF_USDA=4.918
NC_035086.1	1701406	.	A	G	.	.	MAF_INRAE=37.342;MAF_USDA=12.353
NC_035086.1	1701447	.	C	A	.	.	MAF_USDA=4.167
NC_035086.1	1701448	.	A	G	.	.	MAF_USDA=6.557
NC_035086.1	1701457	.	G	T	.	.	MAF_USDA=2.941
NC_035086.1	1701529	.	A	G	.	.	MAF_INRAE=48.333
NC_035086.1	1701595	.	G	A	.	.	MAF_INRAE=36.076;MAF_USDA=27.083
NC_035086.1	1701604	.	G	A	.	.	MAF_USDA=3.279
NC_035086.1	1701610	.	C	A	.	.	MAF_INRAE=1.667
NC_035086.1	1701611	.	C	A	.	.	MAF_INRAE=1.667
NC_035086.1	1701616	.	G	A	.	.	MAF_USDA=10.588
NC_035086.1	1701656	.	T	G	.	.	MAF_INRAE=49.167;MAF_USDA=31.25
NC_035086.1	1701700	.	C	A	.	.	MAF_USDA=2.459
NC_035086.1	1701715	.	G	T	.	.	MAF_INRAE=6.667
NC_035086.1	1701716	.	C	T	.	.	MAF_INRAE=6.667
NC_035086.1	1701729	.	T	A	.	.	MAF_INRAE=3.333
NC_035086.1	1701739	.	G	C	.	.	MAF_USDA=4.098
NC_035086.1	1701781	.	G	A	.	.	MAF_USDA=22.917
NC_035086.1	1701787	.	A	G	.	.	MAF_INRAE=44.304;MAF_USDA=35.417
NC_035086.1	1701841	.	G	A	.	.	MAF_USDA=6.471
NC_035086.1	1701936	.	T	C	.	.	MAF_INRAE=1.667;MAF_USDA=3.279
NC_035086.1	1701937	.	G	C	.	.	MAF_INRAE=1.667;MAF_USDA=4.098
NC_035086.1	1702081	.	G	A	.	.	MAF_INRAE=10.526;MAF_USDA=2.941
NC_035086.1	1702137	.	C	T	.	.	MAF_USDA=2.459
NC_035086.1	1702170	.	G	T	.	.	MAF_INRAE=16.667
NC_035086.1	1702188	.	A	G	.	.	MAF_INRAE=23.333;MAF_USDA=22.917
NC_035086.1	1702246	.	T	C	.	.	MAF_INRAE=38.608;MAF_USDA=42.941
NC_035086.1	1702268	.	T	A	.	.	MAF_USDA=4.118
NC_035086.1	1702289	.	C	G	.	.	MAF_INRAE=19.62;MAF_USDA=36.471
NC_035086.1	1702327	.	G	A	.	.	MAF_INRAE=4.43;MAF_USDA=10.588
NC_035086.1	1702352	.	C	T	.	.	MAF_INRAE=37.975;MAF_USDA=40.588
NC_035086.1	1702392	.	C	T	.	.	MAF_INRAE=17.089;MAF_USDA=21.176
NC_035086.1	1702447	.	A	T	.	.	MAF_USDA=4.098
NC_035086.1	1702496	.	T	C	.	.	MAF_USDA=3.279
NC_035086.1	1702511	.	C	G	.	.	MAF_USDA=12.941
NC_035086.1	1702557	.	G	A	.	.	MAF_USDA=40.164
NC_035086.1	1702559	.	C	G	.	.	MAF_USDA=5.738
NC_035086.1	1702560	.	T	G	.	.	MAF_USDA=4.098
NC_035086.1	1702604	.	A	G	.	.	MAF_USDA=3.529
NC_035086.1	1702615	.	G	T	.	.	MAF_USDA=3.279
NC_035086.1	1702628	.	C	T	.	.	MAF_USDA=10.0
NC_035086.1	1702665	.	C	T	.	.	MAF_USDA=17.647
NC_035086.1	1702696	.	T	A	.	.	MAF_USDA=19.672
NC_035086.1	1702702	.	C	T	.	.	MAF_USDA=19.412
NC_035086.1	1702732	.	A	G	.	.	MAF_INRAE=1.667;MAF_USDA=43.75
NC_035086.1	1702739	.	C	T	.	.	MAF_INRAE=47.368;MAF_USDA=15.882
NC_035086.1	1702765	.	A	C	.	.	MAF_INRAE=2.5
NC_035086.1	1702767	.	A	G	.	.	MAF_INRAE=2.5
NC_035086.1	1702819	.	G	A	.	.	MAF_INRAE=47.368;MAF_USDA=14.583
NC_035086.1	1702885	.	C	T	.	.	MAF_USDA=1.639
NC_035086.1	1702953	.	C	G	.	.	MAF_USDA=2.459
NC_035086.1	1702982	.	T	A	.	.	MAF_USDA=4.098
NC_035086.1	1702991	.	G	A	.	.	MAF_USDA=10.0
NC_035086.1	1703023	.	T	A	.	.	MAF_INRAE=43.671;MAF_USDA=18.235
NC_035086.1	1703024	.	A	C	.	.	MAF_INRAE=20.0;MAF_USDA=28.235
NC_035086.1	1703044	.	T	C	.	.	MAF_INRAE=43.671
NC_035086.1	1703069	.	G	T	.	.	MAF_USDA=15.882
NC_035086.1	1703070	.	T	G	.	.	MAF_USDA=15.882
NC_035086.1	1703072	.	C	T	.	.	MAF_INRAE=36.076;MAF_USDA=31.176
NC_035086.1	1703074	.	A	G	.	.	MAF_INRAE=20.0;MAF_USDA=28.235
NC_035086.1	1703077	.	C	T	.	.	MAF_USDA=14.706
NC_035086.1	1703084	.	G	A	.	.	MAF_INRAE=43.671;MAF_USDA=18.824
NC_035086.1	1703096	.	G	C	.	.	MAF_INRAE=36.076;MAF_USDA=47.059
NC_035086.1	1703129	.	C	G	.	.	MAF_INRAE=36.076;MAF_USDA=45.833
NC_035086.1	1703147	.	G	A	.	.	MAF_INRAE=20.253;MAF_USDA=49.412
NC_035086.1	1703155	.	G	A	.	.	MAF_INRAE=43.671;MAF_USDA=18.235
NC_035086.1	1703160	.	G	A	.	.	MAF_USDA=16.471
NC_035086.1	1703170	.	C	T	.	.	MAF_USDA=32.941
NC_035086.1	1703192	.	A	G	.	.	MAF_USDA=1.639
NC_035086.1	1703246	.	T	G	.	.	MAF_USDA=14.706
NC_035086.1	1703326	.	C	T	.	.	MAF_USDA=2.459
NC_035086.1	1703417	.	T	G	.	.	MAF_USDA=17.059
NC_035086.1	1703448	.	C	T	.	.	MAF_INRAE=20.253;MAF_USDA=45.294
NC_035086.1	1703452	.	T	G	.	.	MAF_INRAE=20.253;MAF_USDA=25.294
NC_035086.1	1703455	.	C	A	.	.	MAF_INRAE=20.253;MAF_USDA=47.647
NC_035086.1	1703562	.	T	C	.	.	MAF_USDA=14.118
NC_035086.1	1703607	.	G	A	.	.	MAF_USDA=13.529
NC_035086.1	1703610	.	T	C	.	.	MAF_INRAE=20.253;MAF_USDA=37.647
NC_035086.1	1703611	.	T	A	.	.	MAF_USDA=3.279
NC_035086.1	1703619	.	C	T	.	.	MAF_INRAE=20.253;MAF_USDA=39.412
NC_035086.1	1703636	.	G	A	.	.	MAF_INRAE=20.886;MAF_USDA=34.706
NC_035086.1	1703678	.	C	T	.	.	MAF_USDA=1.639
NC_035086.1	1703682	.	C	T	.	.	MAF_USDA=1.765
NC_035086.1	1703689	.	G	T	.	.	MAF_USDA=2.459
NC_035086.1	1703693	.	G	A	.	.	MAF_INRAE=18.333;MAF_USDA=20.833
NC_035086.1	1703694	.	A	T	.	.	MAF_INRAE=18.333;MAF_USDA=20.833
NC_035086.1	1703695	.	C	A	.	.	MAF_INRAE=18.333;MAF_USDA=20.833
NC_035086.1	1703752	.	A	G	.	.	MAF_INRAE=19.167;MAF_USDA=33.529
NC_035086.1	1703756	.	G	C	.	.	MAF_USDA=1.639
NC_035086.1	1703763	.	C	T	.	.	MAF_USDA=3.279
NC_035086.1	1703767	.	A	C	.	.	MAF_USDA=4.098
NC_035086.1	1703774	.	C	T	.	.	MAF_INRAE=30.833;MAF_USDA=42.353
NC_035086.1	1703787	.	C	T	.	.	MAF_USDA=27.647
NC_035086.1	1703796	.	C	A	.	.	MAF_INRAE=44.167;MAF_USDA=38.235
NC_035086.1	1703808	.	G	A	.	.	MAF_USDA=11.765
NC_035086.1	1703816	.	T	C	.	.	MAF_INRAE=20.0;MAF_USDA=48.235
NC_035086.1	1703832	.	T	A	.	.	MAF_USDA=2.353
NC_035086.1	1703834	.	T	A	.	.	MAF_USDA=2.381
NC_035086.1	1703842	.	A	G	.	.	MAF_USDA=26.786
NC_035086.1	1703849	.	T	C	.	.	MAF_USDA=7.143
NC_035086.1	1703850	.	T	G	.	.	MAF_USDA=36.31
NC_035086.1	1703851	.	T	A	.	.	MAF_USDA=5.0
NC_035086.1	1703852	.	T	A	.	.	MAF_USDA=4.167
NC_035086.1	1704008	.	G	T	.	.	MAF_INRAE=34.177;MAF_USDA=19.412
NC_035086.1	1704052	.	G	C	.	.	MAF_USDA=4.098
NC_035086.1	1704091	.	T	A	.	.	MAF_USDA=4.918
NC_035086.1	1704092	.	G	T	.	.	MAF_USDA=6.471
NC_035086.1	1704097	.	G	C	.	.	MAF_USDA=27.647
NC_035086.1	1704123	.	T	G	.	.	MAF_USDA=6.25
NC_035086.1	1704150	.	T	C	.	.	MAF_USDA=1.639
NC_035086.1	1704151	.	G	T	.	.	MAF_USDA=1.639
NC_035086.1	1704161	.	C	A	.	.	MAF_USDA=8.197
NC_035086.1	1704187	.	T	A	.	.	MAF_USDA=2.941
NC_035086.1	1704188	.	C	A	.	.	MAF_USDA=2.941
NC_035086.1	1704199	.	C	A	.	.	MAF_INRAE=49.167
NC_035086.1	1704205	.	A	G	.	.	MAF_INRAE=49.167;MAF_USDA=18.235
NC_035086.1	1704207	.	G	T	.	.	MAF_INRAE=49.167;MAF_USDA=18.235
NC_035086.1	1704213	.	G	C	.	.	MAF_USDA=6.25
NC_035086.1	1704241	.	A	G	.	.	MAF_INRAE=20.0
NC_035086.1	1704261	.	G	T	.	.	MAF_USDA=6.25
NC_035086.1	1704269	.	A	C	.	.	MAF_INRAE=30.833
NC_035086.1	1704278	.	T	G	.	.	MAF_INRAE=49.167
NC_035086.1	1704293	.	C	T	.	.	MAF_USDA=8.824
NC_035086.1	1704309	.	T	C	.	.	MAF_USDA=6.25
NC_035086.1	1704324	.	A	C	.	.	MAF_USDA=1.639
NC_035086.1	1704325	.	A	C	.	.	MAF_USDA=6.471
NC_035086.1	1704344	.	C	T	.	.	MAF_USDA=6.471
NC_035086.1	1704359	.	G	A	.	.	MAF_USDA=6.471
NC_035086.1	1704379	.	A	G	.	.	MAF_INRAE=34.81;MAF_USDA=9.412
NC_035086.1	1704396	.	G	A	.	.	MAF_INRAE=10.526
NC_035086.1	1704456	.	G	C	.	.	MAF_INRAE=47.368
NC_035086.1	1704509	.	T	C	.	.	MAF_USDA=10.588
NC_035086.1	1704514	.	G	T	.	.	MAF_INRAE=26.316;MAF_USDA=18.824
NC_035086.1	1704576	.	C	A	.	.	MAF_INRAE=34.81;MAF_USDA=45.882
NC_035086.1	1704599	.	C	A	.	.	MAF_USDA=3.279
NC_035086.1	1704687	.	G	T	.	.	MAF_USDA=4.118
NC_035086.1	1704766	.	C	T	.	.	MAF_USDA=2.941
NC_035086.1	1704783	.	C	T	.	.	MAF_USDA=6.25
NC_035086.1	1704792	.	C	T	.	.	MAF_INRAE=34.81;MAF_USDA=9.412
NC_035086.1	1704815	.	C	T	.	.	MAF_INRAE=20.253;MAF_USDA=25.882
NC_035086.1	1704817	.	G	A	.	.	MAF_USDA=1.639
NC_035086.1	1704825	.	C	T	.	.	MAF_INRAE=5.263;MAF_USDA=3.529
NC_035086.1	1704879	.	C	T	.	.	MAF_USDA=5.882
NC_035086.1	1704905	.	A	G	.	.	MAF_USDA=6.25
NC_035086.1	1704911	.	C	T	.	.	MAF_USDA=2.459
NC_035086.1	1704915	.	A	G	.	.	MAF_INRAE=11.667;MAF_USDA=8.824
NC_035086.1	1704919	.	G	A	.	.	MAF_INRAE=33.544;MAF_USDA=9.412
NC_035086.1	1704942	.	G	A	.	.	MAF_INRAE=34.177;MAF_USDA=8.824
NC_035086.1	1704943	.	T	G	.	.	MAF_INRAE=30.0;MAF_USDA=9.412
NC_035086.1	1704959	.	G	A	.	.	MAF_INRAE=5.263;MAF_USDA=4.706
NC_035086.1	1704960	.	T	G	.	.	MAF_USDA=4.706
NC_035086.1	1704987	.	G	A	.	.	MAF_INRAE=5.263;MAF_USDA=4.706
NC_035086.1	1705021	.	G	A	.	.	MAF_USDA=7.059
NC_035086.1	1705038	.	A	C	.	.	MAF_USDA=4.706
NC_035086.1	1705048	.	G	A	.	.	MAF_INRAE=36.076;MAF_USDA=42.941
NC_035086.1	1705053	.	C	T	.	.	MAF_USDA=5.294
NC_035086.1	1705063	.	G	T	.	.	MAF_INRAE=20.253;MAF_USDA=25.294
NC_035086.1	1705069	.	G	A	.	.	MAF_USDA=1.639
NC_035086.1	1705073	.	C	T	.	.	MAF_USDA=2.459
NC_035086.1	1705078	.	T	C	.	.	MAF_USDA=2.459
NC_035086.1	1705089	.	G	A	.	.	MAF_USDA=1.639
NC_035086.1	1705108	.	G	A	.	.	MAF_USDA=36.471
NC_035086.1	1705126	.	T	C	.	.	MAF_USDA=1.639
NC_035086.1	1705142	.	C	T	.	.	MAF_USDA=5.882
NC_035086.1	1705143	.	T	G	.	.	MAF_USDA=5.882
NC_035086.1	1705150	.	G	A	.	.	MAF_INRAE=5.263;MAF_USDA=4.167
NC_035086.1	1705215	.	C	T	.	.	MAF_USDA=6.25
NC_035086.1	1705228	.	A	T	.	.	MAF_INRAE=20.886;MAF_USDA=30.588
NC_035086.1	1705249	.	G	A	.	.	MAF_USDA=6.25
NC_035086.1	1705302	.	A	G	.	.	MAF_INRAE=29.114;MAF_USDA=10.588
NC_035086.1	1705303	.	T	C	.	.	MAF_INRAE=22.5;MAF_USDA=9.016
NC_035086.1	1705312	.	C	G	.	.	MAF_INRAE=21.667
NC_035086.1	1705361	.	C	A	.	.	MAF_INRAE=5.263;MAF_USDA=8.333
NC_035086.1	1705399	.	T	A	.	.	MAF_INRAE=34.177;MAF_USDA=14.706
NC_035086.1	1705403	.	T	C	.	.	MAF_INRAE=29.167;MAF_USDA=13.934
NC_035086.1	1705405	.	T	G	.	.	MAF_INRAE=29.167;MAF_USDA=15.294
NC_035086.1	1705429	.	G	T	.	.	MAF_USDA=3.279
NC_035086.1	1705470	.	T	G	.	.	MAF_USDA=4.918
NC_035086.1	1705500	.	A	C	.	.	MAF_INRAE=37.342;MAF_USDA=10.0
NC_035086.1	1705545	.	G	C	.	.	MAF_USDA=6.25
NC_035086.1	1705546	.	G	T	.	.	MAF_USDA=6.25
NC_035086.1	1705561	.	T	C	.	.	MAF_INRAE=20.253;MAF_USDA=28.235
NC_035086.1	1705584	.	G	T	.	.	MAF_INRAE=36.076;MAF_USDA=12.353
NC_035086.1	1705618	.	G	T	.	.	MAF_USDA=2.381
NC_035086.1	1705629	.	G	A	.	.	MAF_USDA=2.083
NC_035086.1	1705634	.	T	C	.	.	MAF_USDA=4.167
NC_035086.1	1705653	.	C	T	.	.	MAF_USDA=1.639
NC_035086.1	1705662	.	C	A	.	.	MAF_INRAE=35.443;MAF_USDA=10.588
NC_035086.1	1705669	.	C	G	.	.	MAF_INRAE=44.304;MAF_USDA=17.059
NC_035086.1	1705678	.	T	C	.	.	MAF_USDA=6.25
NC_035086.1	1705730	.	C	T	.	.	MAF_INRAE=34.81;MAF_USDA=42.941
NC_035086.1	1705740	.	A	C	.	.	MAF_INRAE=36.709;MAF_USDA=44.706
NC_035086.1	1705751	.	C	T	.	.	MAF_INRAE=35.443;MAF_USDA=11.765
NC_035086.1	1705756	.	G	T	.	.	MAF_INRAE=35.443;MAF_USDA=11.765
NC_035086.1	1705761	.	T	G	.	.	MAF_INRAE=35.443;MAF_USDA=11.765
NC_035086.1	1705762	.	C	T	.	.	MAF_INRAE=30.0;MAF_USDA=8.824
NC_035086.1	1705771	.	A	T	.	.	MAF_USDA=6.25
NC_035086.1	1705839	.	T	A	.	.	MAF_USDA=4.918
NC_035086.1	1705840	.	C	G	.	.	MAF_INRAE=36.076;MAF_USDA=48.824
NC_035086.1	1705851	.	G	A	.	.	MAF_USDA=6.25
NC_035086.1	1705870	.	T	A	.	.	MAF_USDA=1.639
NC_035086.1	1705884	.	G	A	.	.	MAF_USDA=1.639
NC_035086.1	1705942	.	A	G	.	.	MAF_INRAE=20.886;MAF_USDA=25.294
NC_035086.1	1705959	.	G	A	.	.	MAF_USDA=6.25
NC_035086.1	1705975	.	G	T	.	.	MAF_USDA=7.059
NC_035086.1	1705999	.	A	C	.	.	MAF_INRAE=37.342;MAF_USDA=48.824
NC_035086.1	1706001	.	T	A	.	.	MAF_USDA=6.471
NC_035086.1	1706041	.	T	A	.	.	MAF_INRAE=26.316;MAF_USDA=31.25
NC_035086.1	1706077	.	C	G	.	.	MAF_USDA=32.609
NC_035086.1	1706087	.	G	T	.	.	MAF_USDA=2.381
NC_035086.1	1706109	.	A	T	.	.	MAF_INRAE=37.975
NC_035086.1	1706112	.	C	T	.	.	MAF_INRAE=33.333;MAF_USDA=49.412
NC_035086.1	1706135	.	C	A	.	.	MAF_USDA=35.882
NC_035086.1	1706141	.	C	T	.	.	MAF_USDA=8.333
NC_035086.1	1706146	.	A	T	.	.	MAF_USDA=4.167
NC_035086.1	1706150	.	C	T	.	.	MAF_INRAE=22.152;MAF_USDA=33.529
NC_035086.1	1706211	.	A	T	.	.	MAF_INRAE=20.253;MAF_USDA=26.471
NC_035086.1	1706220	.	A	C	.	.	MAF_INRAE=43.038;MAF_USDA=18.235
NC_035086.1	1706253	.	C	T	.	.	MAF_USDA=2.459
NC_035086.1	1706308	.	G	T	.	.	MAF_INRAE=47.368
NC_035086.1	1706346	.	C	T	.	.	MAF_USDA=1.667
NC_035086.1	1706348	.	T	G	.	.	MAF_USDA=43.75
NC_035086.1	1706373	.	T	A	.	.	MAF_USDA=1.639
NC_035086.1	1706400	.	C	T	.	.	MAF_INRAE=20.886;MAF_USDA=26.471
NC_035086.1	1706402	.	G	T	.	.	MAF_USDA=6.25
NC_035086.1	1706403	.	T	G	.	.	MAF_USDA=6.25
NC_035086.1	1706404	.	T	A	.	.	MAF_USDA=6.25
NC_035086.1	1706405	.	A	G	.	.	MAF_INRAE=5.0
NC_035086.1	1706410	.	A	G	.	.	MAF_INRAE=39.873;MAF_USDA=15.882
NC_035086.1	1706411	.	A	G	.	.	MAF_USDA=1.639
NC_035086.1	1706413	.	T	C	.	.	MAF_USDA=5.882
NC_035086.1	1706415	.	T	C	.	.	MAF_USDA=4.118
NC_035086.1	1706416	.	T	G	.	.	MAF_USDA=1.639
NC_035086.1	1706417	.	G	T	.	.	MAF_INRAE=40.506;MAF_USDA=44.118
NC_035086.1	1706418	.	A	G	.	.	MAF_USDA=6.25
NC_035086.1	1706424	.	C	A	.	.	MAF_INRAE=21.519;MAF_USDA=32.353
NC_035086.1	1706441	.	C	G	.	.	MAF_USDA=6.25
NC_035086.1	1706442	.	G	A	.	.	MAF_USDA=6.25
NC_035086.1	1706472	.	T	C	.	.	MAF_INRAE=37.342;MAF_USDA=46.471
NC_035086.1	1706473	.	G	T	.	.	MAF_USDA=6.25
NC_035086.1	1706525	.	T	A	.	.	MAF_INRAE=36.709;MAF_USDA=44.118
NC_035086.1	1706555	.	A	G	.	.	MAF_USDA=6.25
NC_035086.1	1706567	.	A	G	.	.	MAF_USDA=39.024
NC_035086.1	1706599	.	C	A	.	.	MAF_USDA=39.024
NC_035086.1	1706612	.	T	C	.	.	MAF_USDA=6.25
NC_035086.1	1706651	.	T	C	.	.	MAF_USDA=33.537
NC_035086.1	1706669	.	A	C	.	.	MAF_USDA=2.586
NC_035086.1	1706682	.	T	C	.	.	MAF_USDA=5.172
NC_035086.1	1706685	.	A	G	.	.	MAF_USDA=31.707
NC_035086.1	1706686	.	A	T	.	.	MAF_USDA=35.366
NC_035086.1	1706694	.	T	G	.	.	MAF_USDA=1.724
NC_035086.1	1706699	.	A	G	.	.	MAF_USDA=33.537
NC_035086.1	1706725	.	T	G	.	.	MAF_USDA=3.448
NC_035086.1	1706760	.	T	C	.	.	MAF_USDA=5.172
NC_035086.1	1706780	.	C	T	.	.	MAF_USDA=2.586
NC_035086.1	1706790	.	C	T	.	.	MAF_USDA=12.195
NC_035086.1	1706791	.	A	G	.	.	MAF_USDA=10.417
NC_035086.1	1706843	.	G	A	.	.	MAF_INRAE=34.177;MAF_USDA=18.75
NC_035086.1	1706869	.	A	G	.	.	MAF_INRAE=18.987;MAF_USDA=5.738
NC_035086.1	1706890	.	A	C	.	.	MAF_USDA=2.459
NC_035086.1	1706891	.	T	C	.	.	MAF_USDA=12.941
NC_035086.1	1706959	.	G	A	.	.	MAF_INRAE=46.835;MAF_USDA=43.529
NC_035086.1	1706960	.	C	G	.	.	MAF_USDA=4.918
NC_035086.1	1706970	.	T	C	.	.	MAF_INRAE=37.342;MAF_USDA=15.294
NC_035086.1	1706999	.	A	C	.	.	MAF_INRAE=6.329;MAF_USDA=13.69
NC_035086.1	1707036	.	C	T	.	.	MAF_USDA=4.118
NC_035086.1	1707057	.	C	T	.	.	MAF_USDA=4.706
NC_035086.1	1707072	.	A	T	.	.	MAF_USDA=4.918
NC_035086.1	1707080	.	C	A	.	.	MAF_INRAE=5.263;MAF_USDA=37.059
NC_035086.1	1707092	.	G	A	.	.	MAF_USDA=2.459
NC_035086.1	1707123	.	T	C	.	.	MAF_USDA=10.588
NC_035086.1	1707149	.	G	T	.	.	MAF_USDA=2.459
NC_035086.1	1707252	.	C	A	.	.	MAF_INRAE=12.025;MAF_USDA=32.941
NC_035086.1	1707257	.	C	A	.	.	MAF_INRAE=41.772;MAF_USDA=29.412
NC_035086.1	1707288	.	A	G	.	.	MAF_INRAE=13.333;MAF_USDA=4.706
NC_035086.1	1707295	.	C	A	.	.	MAF_USDA=1.176
NC_035086.1	1707296	.	T	A	.	.	MAF_USDA=1.176
NC_035086.1	1707298	.	C	G	.	.	MAF_INRAE=6.962;MAF_USDA=14.118
NC_035086.1	1707308	.	C	A	.	.	MAF_INRAE=6.962;MAF_USDA=14.706
NC_035086.1	1707342	.	C	T	.	.	MAF_INRAE=6.962;MAF_USDA=11.176
NC_035086.1	1707352	.	C	A	.	.	MAF_INRAE=6.962;MAF_USDA=11.176
NC_035086.1	1707363	.	A	G	.	.	MAF_INRAE=6.962;MAF_USDA=11.176
NC_035086.1	1707453	.	G	A	.	.	MAF_USDA=6.25
NC_035086.1	1707457	.	A	G	.	.	MAF_USDA=6.557
NC_035086.1	1707481	.	A	T	.	.	MAF_INRAE=15.789;MAF_USDA=3.279
NC_035086.1	1707493	.	T	A	.	.	MAF_USDA=2.083
NC_035086.1	1707508	.	G	A	.	.	MAF_INRAE=43.671;MAF_USDA=17.262
NC_035086.1	1707524	.	A	G	.	.	MAF_INRAE=37.975;MAF_USDA=21.765
NC_035086.1	1707539	.	G	A	.	.	MAF_INRAE=37.975;MAF_USDA=18.824
NC_035086.1	1707565	.	C	A	.	.	MAF_INRAE=14.167;MAF_USDA=5.882
NC_035086.1	1707592	.	T	C	.	.	MAF_USDA=1.639
NC_035086.1	1707626	.	G	T	.	.	MAF_USDA=6.471
NC_035086.1	1707634	.	A	T	.	.	MAF_USDA=13.115
NC_035086.1	1707639	.	ACAGTT	ACAGTC	.	.	MAF_USDA=4.545
NC_035086.1	1707725	.	A	T	.	.	MAF_INRAE=2.532;MAF_USDA=9.836
NC_035086.1	1707851	.	C	G	.	.	MAF_INRAE=35.443;MAF_USDA=23.529
NC_035086.1	1707958	.	T	C	.	.	MAF_INRAE=13.291;MAF_USDA=34.118
NC_035086.1	1708011	.	G	T	.	.	MAF_INRAE=25.833
NC_035086.1	1708018	.	A	C	.	.	MAF_INRAE=45.0
NC_035086.1	1708041	.	A	T	.	.	MAF_USDA=1.639
NC_035086.1	1708080	.	T	A	.	.	MAF_USDA=4.098
NC_035086.1	1708083	.	T	C	.	.	MAF_INRAE=25.0;MAF_USDA=17.647
NC_035086.1	1708090	.	T	C	.	.	MAF_INRAE=25.833;MAF_USDA=8.197
NC_035086.1	1708124	.	A	T	.	.	MAF_INRAE=21.667;MAF_USDA=48.235
NC_035086.1	1708138	.	C	T	.	.	MAF_USDA=4.918
NC_035086.1	1708161	.	A	T	.	.	MAF_INRAE=34.167;MAF_USDA=41.667
NC_035086.1	1708192	.	C	T	.	.	MAF_INRAE=5.833
NC_035086.1	1708193	.	A	G	.	.	MAF_INRAE=30.0;MAF_USDA=27.059
NC_035086.1	1708234	.	G	T	.	.	MAF_USDA=1.639
NC_035086.1	1708259	.	G	A	.	.	MAF_INRAE=41.667
NC_035086.1	1708274	.	A	C	.	.	MAF_INRAE=25.0;MAF_USDA=9.016
NC_035086.1	1708338	.	A	G	.	.	MAF_USDA=41.667
NC_035086.1	1708370	.	A	C	.	.	MAF_USDA=4.098
NC_035086.1	1708373	.	C	G	.	.	MAF_USDA=2.083
NC_035086.1	1708388	.	A	C	.	.	MAF_USDA=9.016
NC_035086.1	1708424	.	T	C	.	.	MAF_USDA=8.333
NC_035086.1	1708472	.	A	G	.	.	MAF_USDA=35.417
NC_035086.1	1710981	.	G	C	.	.	MAF_USDA=29.167
NC_035086.1	1710997	.	G	T	.	.	MAF_USDA=4.167
NC_035086.1	1711005	.	C	G	.	.	MAF_USDA=3.279
NC_035086.1	1711009	.	A	G	.	.	MAF_USDA=3.279
NC_035086.1	1711055	.	G	C	.	.	MAF_USDA=1.667
NC_035086.1	1711117	.	A	T	.	.	MAF_INRAE=5.263;MAF_USDA=4.918
NC_035086.1	1711121	.	A	C	.	.	MAF_USDA=41.071
NC_035086.1	1711214	.	G	C	.	.	MAF_USDA=1.765
NC_035086.1	1711347	.	T	G	.	.	MAF_USDA=25.0
NC_035086.1	1711353	.	C	A	.	.	MAF_USDA=14.118
NC_035086.1	1711365	.	T	C	.	.	MAF_USDA=13.855
NC_035086.1	1711367	.	C	A	.	.	MAF_USDA=1.695
NC_035086.1	1711410	.	C	G	.	.	MAF_USDA=12.651
NC_035086.1	1711413	.	G	A	.	.	MAF_USDA=20.833
NC_035086.1	1711425	.	T	A	.	.	MAF_USDA=22.917
NC_035086.1	1711446	.	A	C	.	.	MAF_INRAE=18.333;MAF_USDA=35.417
NC_035086.1	1711458	.	T	A	.	.	MAF_USDA=20.833
NC_035086.1	1711460	.	A	T	.	.	MAF_USDA=18.75
NC_035086.1	1711493	.	A	C	.	.	MAF_INRAE=18.333;MAF_USDA=50.0
NC_035086.1	1711513	.	T	G	.	.	MAF_INRAE=49.167;MAF_USDA=33.133
NC_035086.1	1711514	.	C	T	.	.	MAF_INRAE=19.167;MAF_USDA=45.181
NC_035086.1	1711517	.	T	G	.	.	MAF_INRAE=30.0;MAF_USDA=10.241
NC_035086.1	1711531	.	G	A	.	.	MAF_INRAE=30.0;MAF_USDA=13.095
NC_035086.1	1711532	.	C	T	.	.	MAF_INRAE=20.833;MAF_USDA=47.024
NC_035086.1	1711538	.	G	A	.	.	MAF_INRAE=30.0;MAF_USDA=12.5
NC_035086.1	1711539	.	A	G	.	.	MAF_USDA=13.095
NC_035086.1	1711595	.	C	T	.	.	MAF_USDA=1.639
NC_035086.1	1711596	.	G	A	.	.	MAF_INRAE=19.167;MAF_USDA=44.118
NC_035086.1	1711619	.	T	G	.	.	MAF_INRAE=18.333;MAF_USDA=45.833
NC_035086.1	1711621	.	T	C	.	.	MAF_INRAE=30.833;MAF_USDA=10.417
NC_035086.1	1711672	.	A	T	.	.	MAF_USDA=15.294
NC_035086.1	1711685	.	A	T	.	.	MAF_USDA=1.639
NC_035086.1	1711718	.	T	C	.	.	MAF_USDA=2.459
NC_035086.1	1711730	.	T	G	.	.	MAF_USDA=9.167
NC_035086.1	1711731	.	G	T	.	.	MAF_USDA=33.929
NC_035086.1	1711759	.	T	A	.	.	MAF_USDA=17.857
NC_035086.1	1711777	.	T	A	.	.	MAF_INRAE=35.443;MAF_USDA=15.294
NC_035086.1	1711824	.	A	T	.	.	MAF_USDA=2.083
NC_035086.1	1711852	.	G	C	.	.	MAF_INRAE=34.81;MAF_USDA=12.941
NC_035086.1	1711870	.	T	G	.	.	MAF_INRAE=46.203;MAF_USDA=34.706
NC_035086.1	1711871	.	G	T	.	.	MAF_USDA=20.0
NC_035086.1	1711872	.	G	A	.	.	MAF_INRAE=34.81;MAF_USDA=8.824
NC_035086.1	1711876	.	A	T	.	.	MAF_INRAE=30.833
NC_035086.1	1711897	.	C	A	.	.	MAF_INRAE=5.263;MAF_USDA=4.918
NC_035086.1	1711905	.	A	G	.	.	MAF_USDA=1.765
NC_035086.1	1711961	.	C	T	.	.	MAF_INRAE=45.57;MAF_USDA=34.706
NC_035086.1	1711969	.	A	T	.	.	MAF_USDA=15.294
NC_035086.1	1711984	.	C	T	.	.	MAF_INRAE=14.167;MAF_USDA=7.377
NC_035086.1	1712027	.	C	A	.	.	MAF_INRAE=46.203;MAF_USDA=32.738
NC_035086.1	1712058	.	T	C	.	.	MAF_INRAE=17.722;MAF_USDA=47.059
NC_035086.1	1712064	.	G	T	.	.	MAF_INRAE=46.203
NC_035086.1	1712068	.	C	A	.	.	MAF_USDA=1.639
NC_035086.1	1712117	.	G	A	.	.	MAF_INRAE=30.0;MAF_USDA=16.667
NC_035086.1	1712124	.	C	A	.	.	MAF_INRAE=3.333
NC_035086.1	1712129	.	C	T	.	.	MAF_INRAE=44.304;MAF_USDA=31.25
NC_035086.1	1712130	.	G	A	.	.	MAF_INRAE=46.203;MAF_USDA=35.417
NC_035086.1	1712136	.	T	C	.	.	MAF_INRAE=45.57;MAF_USDA=32.353
NC_035086.1	1712154	.	C	T	.	.	MAF_INRAE=26.667;MAF_USDA=12.353
NC_035086.1	1712157	.	T	C	.	.	MAF_USDA=1.639
NC_035086.1	1712160	.	G	T	.	.	MAF_USDA=1.639
NC_035086.1	1712162	.	T	G	.	.	MAF_INRAE=35.833;MAF_USDA=42.353
NC_035086.1	1712173	.	A	T	.	.	MAF_INRAE=22.5
NC_035086.1	1712201	.	A	C	.	.	MAF_USDA=7.647
NC_035086.1	1712208	.	C	A	.	.	MAF_USDA=4.918
NC_035086.1	1712224	.	T	C	.	.	MAF_INRAE=44.937;MAF_USDA=19.412
NC_035086.1	1712239	.	T	A	.	.	MAF_USDA=5.882
NC_035086.1	1712240	.	G	T	.	.	MAF_USDA=5.882
NC_035086.1	1712279	.	C	A	.	.	MAF_USDA=4.167
NC_035086.1	1712289	.	T	C	.	.	MAF_USDA=12.5
NC_035086.1	1712328	.	A	G	.	.	MAF_INRAE=5.263;MAF_USDA=7.647
NC_035086.1	1712330	.	C	T	.	.	MAF_INRAE=5.263;MAF_USDA=5.738
NC_035086.1	1712345	.	A	G	.	.	MAF_USDA=1.765
NC_035086.1	1712347	.	C	T	.	.	MAF_INRAE=27.848;MAF_USDA=17.647
NC_035086.1	1712363	.	T	G	.	.	MAF_INRAE=1.667;MAF_USDA=3.279
NC_035086.1	1712374	.	T	C	.	.	MAF_USDA=6.25
NC_035086.1	1712378	.	G	A	.	.	MAF_INRAE=10.526
NC_035086.1	1712381	.	A	T	.	.	MAF_INRAE=17.089;MAF_USDA=7.647
NC_035086.1	1712432	.	A	G	.	.	MAF_INRAE=18.987;MAF_USDA=47.059
NC_035086.1	1712444	.	C	A	.	.	MAF_USDA=4.167
NC_035086.1	1712499	.	T	A	.	.	MAF_USDA=6.25
NC_035086.1	1712537	.	T	G	.	.	MAF_USDA=45.833
NC_035086.1	1712543	.	T	C	.	.	MAF_USDA=31.25
NC_035086.1	1712574	.	A	T	.	.	MAF_USDA=4.098
NC_035086.1	1712590	.	C	A	.	.	MAF_USDA=45.833
NC_035086.1	1712591	.	C	A	.	.	MAF_USDA=6.25
NC_035086.1	1712617	.	A	G	.	.	MAF_USDA=4.167
NC_035086.1	1712622	.	G	A	.	.	MAF_USDA=4.167
NC_035086.1	1712669	.	A	G	.	.	MAF_INRAE=5.263
NC_035086.1	1718179	.	A	T	.	.	MAF_USDA=30.357
NC_035086.1	1718180	.	A	G	.	.	MAF_USDA=11.905
NC_035086.1	1718190	.	T	C	.	.	MAF_USDA=20.833
NC_035086.1	1718192	.	T	G	.	.	MAF_USDA=5.952
NC_035086.1	1718193	.	G	C	.	.	MAF_USDA=3.333
NC_035086.1	1718220	.	G	T	.	.	MAF_USDA=8.333
NC_035086.1	1718236	.	C	A	.	.	MAF_USDA=10.417
NC_035086.1	1718262	.	T	C	.	.	MAF_USDA=47.917
NC_035086.1	1718293	.	G	T	.	.	MAF_INRAE=8.333
NC_035086.1	1718305	.	G	C	.	.	MAF_USDA=1.667
NC_035086.1	1718309	.	C	T	.	.	MAF_USDA=4.167
NC_035086.1	1718321	.	C	G	.	.	MAF_INRAE=21.667
NC_035086.1	1718325	.	G	A	.	.	MAF_INRAE=21.667
NC_035086.1	1718327	.	C	T	.	.	MAF_INRAE=21.667
NC_035086.1	1718338	.	G	T	.	.	MAF_INRAE=20.0
NC_035086.1	1718339	.	G	A	.	.	MAF_INRAE=3.333;MAF_USDA=16.667
NC_035086.1	1718379	.	T	G	.	.	MAF_USDA=14.583
NC_035086.1	1718398	.	T	A	.	.	MAF_USDA=39.583
NC_035086.1	1718405	.	T	A	.	.	MAF_USDA=9.016
NC_035086.1	1718407	.	G	A	.	.	MAF_INRAE=6.667;MAF_USDA=10.417
NC_035086.1	1718409	.	T	A	.	.	MAF_INRAE=10.833;MAF_USDA=39.583
NC_035086.1	1718495	.	C	T	.	.	MAF_INRAE=35.833;MAF_USDA=26.829
NC_035086.1	1718500	.	C	T	.	.	MAF_USDA=6.78
NC_035086.1	1718554	.	T	C	.	.	MAF_USDA=1.667
NC_035086.1	1718566	.	A	G	.	.	MAF_USDA=9.639
NC_035086.1	1718577	.	T	A	.	.	MAF_INRAE=30.833;MAF_USDA=24.405
NC_035086.1	1718597	.	C	G	.	.	MAF_USDA=36.905
NC_035086.1	1718649	.	G	C	.	.	MAF_USDA=2.459
NC_035086.1	1718654	.	T	C	.	.	MAF_USDA=4.918
NC_035086.1	1718656	.	C	T	.	.	MAF_INRAE=32.5;MAF_USDA=13.529
NC_035086.1	1718662	.	G	A	.	.	MAF_INRAE=37.5
NC_035086.1	1718683	.	C	T	.	.	MAF_USDA=8.197
NC_035086.1	1718686	.	A	C	.	.	MAF_INRAE=3.333;MAF_USDA=27.381
NC_035086.1	1718692	.	G	A	.	.	MAF_INRAE=5.263;MAF_USDA=9.524
NC_035086.1	1718697	.	C	G	.	.	MAF_INRAE=3.333;MAF_USDA=7.143
NC_035086.1	1718704	.	A	C	.	.	MAF_INRAE=3.333;MAF_USDA=3.571
NC_035086.1	1718712	.	A	C	.	.	MAF_INRAE=3.333;MAF_USDA=1.786
NC_035086.1	1718718	.	G	A	.	.	MAF_INRAE=3.333;MAF_USDA=2.083
NC_035086.1	1718719	.	T	C	.	.	MAF_INRAE=3.333;MAF_USDA=2.083
NC_035086.1	1718757	.	G	A	.	.	MAF_INRAE=2.632;MAF_USDA=3.333
NC_035086.1	1718763	.	T	A	.	.	MAF_USDA=5.0
NC_035086.1	1718782	.	C	G	.	.	MAF_INRAE=1.667;MAF_USDA=34.118
NC_035086.1	1718788	.	T	G	.	.	MAF_INRAE=2.532;MAF_USDA=10.656
NC_035086.1	1718789	.	G	A	.	.	MAF_INRAE=30.833;MAF_USDA=9.412
NC_035086.1	1718799	.	T	A	.	.	MAF_USDA=16.667
NC_035086.1	1718801	.	T	C	.	.	MAF_INRAE=1.899;MAF_USDA=25.294
NC_035086.1	1718808	.	T	A	.	.	MAF_USDA=2.459
NC_035086.1	1718816	.	G	A	.	.	MAF_USDA=2.459
NC_035086.1	1718831	.	T	G	.	.	MAF_USDA=8.235
NC_035086.1	1718854	.	A	G	.	.	MAF_USDA=3.279
NC_035086.1	1718866	.	T	G	.	.	MAF_USDA=20.0
NC_035086.1	1718894	.	A	G	.	.	MAF_INRAE=1.667;MAF_USDA=22.353
NC_035086.1	1718895	.	T	G	.	.	MAF_INRAE=1.667;MAF_USDA=32.353
NC_035086.1	1718966	.	G	T	.	.	MAF_INRAE=1.667;MAF_USDA=16.667
NC_035086.1	1718970	.	T	C	.	.	MAF_INRAE=1.667;MAF_USDA=14.583
NC_035086.1	1718982	.	G	T	.	.	MAF_INRAE=1.667
NC_035086.1	1719025	.	T	A	.	.	MAF_USDA=2.941
NC_035086.1	1719027	.	T	A	.	.	MAF_INRAE=1.667;MAF_USDA=6.25
NC_035086.1	1719052	.	G	A	.	.	MAF_USDA=8.333
NC_035086.1	1719053	.	G	C	.	.	MAF_USDA=3.333
NC_035086.1	1719056	.	A	G	.	.	MAF_USDA=5.0
NC_035086.1	1719061	.	T	A	.	.	MAF_USDA=8.929
NC_035086.1	1719070	.	G	A	.	.	MAF_INRAE=3.333;MAF_USDA=5.952
NC_035086.1	1719085	.	C	T	.	.	MAF_USDA=10.833
NC_035086.1	1719086	.	G	A	.	.	MAF_USDA=1.667
NC_035086.1	1719095	.	G	A	.	.	MAF_INRAE=30.0;MAF_USDA=10.119
NC_035086.1	1719100	.	G	A	.	.	MAF_INRAE=30.0;MAF_USDA=11.905
NC_035086.1	1719133	.	T	G	.	.	MAF_INRAE=10.127;MAF_USDA=38.095
NC_035086.1	1719150	.	A	T	.	.	MAF_USDA=2.5
NC_035086.1	1719152	.	T	A	.	.	MAF_INRAE=2.532;MAF_USDA=5.833
NC_035086.1	1719156	.	G	A	.	.	MAF_USDA=2.5
NC_035086.1	1719169	.	C	T	.	.	MAF_INRAE=2.532
NC_035086.1	1719175	.	A	T	.	.	MAF_USDA=10.87
NC_035086.1	1719196	.	A	T	.	.	MAF_INRAE=9.494;MAF_USDA=14.286
NC_035086.1	1719197	.	T	C	.	.	MAF_INRAE=5.833;MAF_USDA=14.286
NC_035086.1	1719200	.	A	T	.	.	MAF_INRAE=5.833;MAF_USDA=14.286
NC_035086.1	1719213	.	T	C	.	.	MAF_USDA=2.083
NC_035086.1	1719224	.	T	G	.	.	MAF_INRAE=1.667;MAF_USDA=4.31
NC_035086.1	1719225	.	T	G	.	.	MAF_USDA=10.976
NC_035086.1	1719226	.	A	C	.	.	MAF_INRAE=1.667;MAF_USDA=4.31
NC_035086.1	1719247	.	T	C	.	.	MAF_USDA=10.843
NC_035086.1	1719250	.	G	C	.	.	MAF_USDA=11.905
NC_035086.1	1719258	.	T	C	.	.	MAF_INRAE=10.759;MAF_USDA=40.476
NC_035086.1	1719267	.	G	A	.	.	MAF_USDA=22.917
NC_035086.1	1719279	.	T	C	.	.	MAF_INRAE=10.759;MAF_USDA=47.024
NC_035086.1	1719280	.	T	C	.	.	MAF_USDA=10.714
NC_035086.1	1719297	.	T	G	.	.	MAF_INRAE=23.684;MAF_USDA=41.667
NC_035086.1	1719319	.	G	C	.	.	MAF_USDA=11.765
NC_035086.1	1719330	.	C	T	.	.	MAF_INRAE=10.759;MAF_USDA=47.647
NC_035086.1	1719331	.	G	T	.	.	MAF_INRAE=4.167;MAF_USDA=22.353
NC_035086.1	1719338	.	G	A	.	.	MAF_USDA=3.279
NC_035086.1	1719456	.	T	G	.	.	MAF_USDA=7.059
NC_035086.1	1719457	.	T	C	.	.	MAF_INRAE=5.833;MAF_USDA=25.294
NC_035086.1	1719459	.	G	A	.	.	MAF_INRAE=5.833;MAF_USDA=22.941
NC_035086.1	1719466	.	C	T	.	.	MAF_INRAE=4.167;MAF_USDA=21.176
NC_035086.1	1719508	.	T	C	.	.	MAF_USDA=2.083
NC_035086.1	1719531	.	C	T	.	.	MAF_INRAE=3.797;MAF_USDA=20.588
NC_035086.1	1719533	.	G	T	.	.	MAF_USDA=3.279
NC_035086.1	1719571	.	G	A	.	.	MAF_USDA=1.765
NC_035086.1	1719573	.	C	T	.	.	MAF_USDA=1.765
NC_035086.1	1719589	.	G	A	.	.	MAF_INRAE=2.632;MAF_USDA=6.557
NC_035086.1	1719635	.	A	G	.	.	MAF_USDA=3.279
NC_035086.1	1719640	.	C	T	.	.	MAF_INRAE=4.167;MAF_USDA=20.0
NC_035086.1	1719717	.	T	C	.	.	MAF_INRAE=3.165;MAF_USDA=12.941
NC_035086.1	1719909	.	A	G	.	.	MAF_INRAE=10.127;MAF_USDA=35.294
NC_035086.1	1719938	.	T	C	.	.	MAF_INRAE=5.263;MAF_USDA=3.529
NC_035086.1	1719950	.	T	C	.	.	MAF_INRAE=44.937;MAF_USDA=40.0
NC_035086.1	1719985	.	T	G	.	.	MAF_INRAE=5.263;MAF_USDA=7.647
NC_035086.1	1720015	.	A	C	.	.	MAF_INRAE=2.632;MAF_USDA=8.197
NC_035086.1	1720043	.	A	G	.	.	MAF_INRAE=35.443;MAF_USDA=9.412
NC_035086.1	1720062	.	A	G	.	.	MAF_INRAE=2.532;MAF_USDA=15.882
NC_035086.1	1720071	.	A	G	.	.	MAF_USDA=9.016
NC_035086.1	1720072	.	A	C	.	.	MAF_USDA=9.016
NC_035086.1	1720096	.	C	T	.	.	MAF_INRAE=5.063;MAF_USDA=30.588
NC_035086.1	1720111	.	G	T	.	.	MAF_USDA=5.738
NC_035086.1	1720126	.	C	T	.	.	MAF_USDA=1.639
NC_035086.1	1720128	.	T	C	.	.	MAF_INRAE=2.632;MAF_USDA=2.083
NC_035086.1	1720131	.	A	C	.	.	MAF_USDA=2.083
NC_035086.1	1720170	.	T	A	.	.	MAF_INRAE=42.405;MAF_USDA=48.235
NC_035086.1	1720175	.	T	G	.	.	MAF_USDA=1.639
NC_035086.1	1720203	.	A	G	.	.	MAF_INRAE=1.899;MAF_USDA=13.934
NC_035086.1	1720205	.	G	C	.	.	MAF_USDA=2.459
NC_035086.1	1720209	.	A	C	.	.	MAF_USDA=4.918
NC_035086.1	1720225	.	A	G	.	.	MAF_INRAE=2.632;MAF_USDA=5.738
NC_035086.1	1720232	.	T	G	.	.	MAF_USDA=6.471
NC_035086.1	1720266	.	G	T	.	.	MAF_USDA=2.5
NC_035086.1	1720367	.	A	C	.	.	MAF_USDA=4.237
NC_035086.1	1720377	.	A	G	.	.	MAF_USDA=1.639
NC_035086.1	1720395	.	C	T	.	.	MAF_USDA=1.639
NC_035086.1	1720444	.	C	A	.	.	MAF_USDA=4.167
NC_035086.1	1720461	.	T	G	.	.	MAF_INRAE=5.0
NC_035086.1	1720475	.	G	T	.	.	MAF_USDA=2.941
NC_035086.1	1720478	.	T	C	.	.	MAF_INRAE=5.263;MAF_USDA=7.377
NC_035086.1	1720479	.	G	A	.	.	MAF_USDA=4.098
NC_035086.1	1720483	.	C	T	.	.	MAF_USDA=2.941
NC_035086.1	1720501	.	T	C	.	.	MAF_INRAE=46.203;MAF_USDA=21.176
NC_035086.1	1720502	.	A	C	.	.	MAF_INRAE=46.203;MAF_USDA=42.941
NC_035086.1	1720514	.	A	C	.	.	MAF_USDA=14.118
NC_035086.1	1720551	.	G	A	.	.	MAF_USDA=2.941
NC_035086.1	1720601	.	A	C	.	.	MAF_USDA=1.639
NC_035086.1	1720604	.	G	T	.	.	MAF_INRAE=21.053;MAF_USDA=21.176
NC_035086.1	1720605	.	G	T	.	.	MAF_USDA=6.548
NC_035086.1	1720608	.	ATTTTTTTT	ATTTTTTTG	.	.	MAF_USDA=10.417
NC_035086.1	1720616	.	T	G	.	.	MAF_INRAE=5.696;MAF_USDA=22.881
NC_035086.1	1720645	.	A	C	.	.	MAF_USDA=7.377
NC_035086.1	1720648	.	T	G	.	.	MAF_USDA=7.377
NC_035086.1	1720690	.	G	A	.	.	MAF_USDA=12.941
NC_035086.1	1720711	.	T	C	.	.	MAF_USDA=9.524
NC_035086.1	1720712	.	G	T	.	.	MAF_USDA=9.524
NC_035086.1	1720735	.	A	G	.	.	MAF_USDA=35.417
NC_035086.1	1720740	.	G	A	.	.	MAF_USDA=1.639
NC_035086.1	1720753	.	C	G	.	.	MAF_USDA=7.377
NC_035086.1	1720769	.	C	G	.	.	MAF_USDA=7.377
NC_035086.1	1720819	.	T	C	.	.	MAF_USDA=7.377
NC_035086.1	1720823	.	G	A	.	.	MAF_USDA=3.279
NC_035086.1	1720831	.	T	C	.	.	MAF_USDA=14.706
NC_035086.1	1720854	.	C	T	.	.	MAF_USDA=31.25
NC_035086.1	1720936	.	C	A	.	.	MAF_USDA=25.0
NC_035086.1	1720957	.	C	G	.	.	MAF_USDA=25.0
NC_035086.1	1720977	.	C	T	.	.	MAF_USDA=6.25
NC_035086.1	1720983	.	A	G	.	.	MAF_USDA=27.059
NC_035086.1	1720992	.	C	T	.	.	MAF_USDA=5.738
NC_035086.1	1720998	.	A	G	.	.	MAF_USDA=2.083
NC_035086.1	1721005	.	C	T	.	.	MAF_USDA=22.941
NC_035086.1	1721012	.	T	C	.	.	MAF_USDA=28.824
NC_035086.1	1721029	.	G	C	.	.	MAF_USDA=2.459
NC_035086.1	1721059	.	T	G	.	.	MAF_USDA=2.941
NC_035086.1	1721081	.	A	G	.	.	MAF_USDA=1.639
NC_035086.1	1721097	.	T	C	.	.	MAF_USDA=2.083
NC_035086.1	1721104	.	C	T	.	.	MAF_USDA=6.557
NC_035086.1	1721114	.	T	C	.	.	MAF_USDA=2.459
NC_035086.1	1721126	.	G	C	.	.	MAF_USDA=3.279
NC_035086.1	1721127	.	T	C	.	.	MAF_USDA=2.941
NC_035086.1	1721151	.	G	A	.	.	MAF_USDA=2.083
NC_035086.1	1721157	.	G	C	.	.	MAF_USDA=4.918
NC_035086.1	1721166	.	C	G	.	.	MAF_USDA=21.176
NC_035086.1	1721296	.	T	A	.	.	MAF_USDA=2.083
NC_035086.1	1721303	.	C	T	.	.	MAF_USDA=16.667
NC_035086.1	1721371	.	A	T	.	.	MAF_USDA=22.917
NC_035086.1	1721724	.	G	T	.	.	MAF_USDA=22.353
NC_035086.1	1721745	.	T	C	.	.	MAF_USDA=3.279
NC_035086.1	1721766	.	CTCATGGAGTTCTGG	CTCATGGAGTTCTGC	.	.	MAF_USDA=12.5
NC_035086.1	1721810	.	C	T	.	.	MAF_USDA=4.167
NC_035086.1	1721836	.	C	G	.	.	MAF_USDA=33.333
NC_035086.1	1721850	.	C	G	.	.	MAF_USDA=39.583
NC_035086.1	1721920	.	G	A	.	.	MAF_USDA=3.279
NC_035086.1	1721932	.	A	G	.	.	MAF_USDA=5.294
NC_035086.1	1721938	.	G	A	.	.	MAF_INRAE=26.316;MAF_USDA=24.706
NC_035086.1	1721945	.	A	G	.	.	MAF_USDA=8.197
NC_035086.1	1721956	.	C	A	.	.	MAF_USDA=4.918
NC_035086.1	1721958	.	A	G	.	.	MAF_USDA=3.279
NC_035086.1	1721960	.	T	C	.	.	MAF_USDA=2.459
NC_035086.1	1721962	.	A	C	.	.	MAF_USDA=4.098
NC_035086.1	1721966	.	A	T	.	.	MAF_USDA=2.459
NC_035086.1	1721974	.	T	C	.	.	MAF_USDA=8.235
NC_035086.1	1721977	.	A	G	.	.	MAF_USDA=7.647
NC_035086.1	1721982	.	C	A	.	.	MAF_USDA=6.25
NC_035086.1	1722005	.	A	T	.	.	MAF_USDA=4.918
NC_035086.1	1722014	.	A	C	.	.	MAF_USDA=4.918
NC_035086.1	1722018	.	A	T	.	.	MAF_USDA=2.459
NC_035086.1	1722026	.	C	T	.	.	MAF_INRAE=5.0
NC_035086.1	1722027	.	A	C	.	.	MAF_USDA=8.235
NC_035086.1	1722031	.	A	T	.	.	MAF_USDA=1.639
NC_035086.1	1722034	.	A	C	.	.	MAF_USDA=31.765
NC_035086.1	1722036	.	A	G	.	.	MAF_USDA=6.557
NC_035086.1	1722040	.	A	C	.	.	MAF_USDA=4.918
NC_035086.1	1722062	.	A	G	.	.	MAF_USDA=4.918
NC_035086.1	1722075	.	G	A	.	.	MAF_USDA=14.583
NC_035086.1	1722085	.	A	T	.	.	MAF_USDA=9.836
NC_035086.1	1722088	.	A	G	.	.	MAF_USDA=5.738
NC_035086.1	1722091	.	C	A	.	.	MAF_USDA=2.459
NC_035086.1	1722092	.	A	C	.	.	MAF_USDA=5.738
NC_035086.1	1722094	.	G	T	.	.	MAF_USDA=1.639
NC_035086.1	1722111	.	A	T	.	.	MAF_USDA=8.824
NC_035086.1	1722114	.	A	G	.	.	MAF_USDA=7.059
NC_035086.1	1722118	.	A	C	.	.	MAF_USDA=6.471
NC_035086.1	1722127	.	G	A	.	.	MAF_USDA=4.167
NC_035086.1	1722131	.	C	A	.	.	MAF_USDA=4.167
NC_035086.1	1722137	.	T	A	.	.	MAF_INRAE=5.833
NC_035086.1	1722140	.	A	G	.	.	MAF_USDA=6.471
NC_035086.1	1722155	.	T	G	.	.	MAF_INRAE=2.632;MAF_USDA=3.279
NC_035086.1	1722160	.	T	A	.	.	MAF_INRAE=2.632;MAF_USDA=3.279
NC_035086.1	1722161	.	A	T	.	.	MAF_USDA=4.098
NC_035086.1	1722175	.	T	G	.	.	MAF_INRAE=5.0;MAF_USDA=8.197
NC_035086.1	1722214	.	G	C	.	.	MAF_USDA=18.824
NC_035086.1	1722221	.	C	T	.	.	MAF_USDA=17.391
NC_035086.1	1722223	.	G	T	.	.	MAF_USDA=19.565
NC_035086.1	1722563	.	A	G	.	.	MAF_USDA=43.75
NC_035086.1	1722568	.	C	T	.	.	MAF_USDA=37.5
NC_035086.1	1722648	.	G	T	.	.	MAF_USDA=39.583
NC_035086.1	1722672	.	G	A	.	.	MAF_USDA=10.417
NC_035086.1	1723699	.	T	C	.	.	MAF_USDA=34.783
NC_035086.1	1723733	.	C	T	.	.	MAF_USDA=36.957
NC_035086.1	1723771	.	T	G	.	.	MAF_USDA=25.0
NC_035086.1	1723908	.	T	C	.	.	MAF_USDA=46.471
NC_035086.1	1723928	.	A	G	.	.	MAF_INRAE=2.632
NC_035086.1	1723935	.	T	A	.	.	MAF_INRAE=31.579;MAF_USDA=21.176
NC_035086.1	1723952	.	T	G	.	.	MAF_INRAE=31.579;MAF_USDA=18.824
NC_035086.1	1723959	.	T	C	.	.	MAF_INRAE=26.667;MAF_USDA=8.333
NC_035086.1	1723983	.	T	G	.	.	MAF_INRAE=31.579;MAF_USDA=34.118
NC_035086.1	1724012	.	C	T	.	.	MAF_USDA=2.941
NC_035086.1	1724021	.	A	T	.	.	MAF_INRAE=2.632;MAF_USDA=4.098
NC_035086.1	1724035	.	G	A	.	.	MAF_INRAE=2.632
NC_035086.1	1724089	.	T	C	.	.	MAF_USDA=42.623
NC_035086.1	1724122	.	C	G	.	.	MAF_USDA=4.098
NC_035086.1	1724147	.	G	C	.	.	MAF_INRAE=3.165
NC_035086.1	1724153	.	C	A	.	.	MAF_USDA=5.738
NC_035086.1	1724197	.	G	A	.	.	MAF_USDA=27.049
NC_035086.1	1724204	.	G	A	.	.	MAF_INRAE=31.579
NC_035086.1	1724299	.	C	T	.	.	MAF_INRAE=5.263;MAF_USDA=4.167
NC_035086.1	1724311	.	T	A	.	.	MAF_INRAE=36.709;MAF_USDA=40.588
NC_035086.1	1724338	.	G	A	.	.	MAF_INRAE=35.443;MAF_USDA=49.412
NC_035086.1	1724345	.	A	T	.	.	MAF_INRAE=36.667
NC_035086.1	1724394	.	G	A	.	.	MAF_USDA=1.639
NC_035086.1	1724422	.	A	T	.	.	MAF_USDA=28.235
NC_035086.1	1724436	.	G	A	.	.	MAF_USDA=4.167
NC_035086.1	1724443	.	G	T	.	.	MAF_USDA=16.471
NC_035086.1	1726146	.	G	A	.	.	MAF_USDA=4.098
NC_035086.1	1726171	.	C	T	.	.	MAF_USDA=37.705
NC_035086.1	1726177	.	C	T	.	.	MAF_USDA=1.639
NC_035086.1	1726187	.	G	C	.	.	MAF_USDA=22.131
NC_035086.1	1726204	.	C	T	.	.	MAF_USDA=16.471
NC_035086.1	1726237	.	T	G	.	.	MAF_USDA=7.647
NC_035086.1	1726247	.	A	G	.	.	MAF_USDA=42.353
NC_035086.1	1726251	.	C	T	.	.	MAF_USDA=4.918
NC_035086.1	1726281	.	A	T	.	.	MAF_USDA=2.459
NC_035086.1	1726285	.	T	A	.	.	MAF_USDA=5.882
NC_035086.1	1726286	.	G	A	.	.	MAF_USDA=5.882
NC_035086.1	1726289	.	A	G	.	.	MAF_USDA=42.941
NC_035086.1	1726291	.	G	A	.	.	MAF_USDA=3.279
NC_035086.1	1726305	.	A	G	.	.	MAF_USDA=16.471
NC_035086.1	1726315	.	G	A	.	.	MAF_USDA=47.647
NC_035086.1	1726319	.	C	A	.	.	MAF_USDA=3.529
NC_035086.1	1726320	.	A	T	.	.	MAF_USDA=3.529
NC_035086.1	1726356	.	C	A	.	.	MAF_INRAE=21.053;MAF_USDA=5.882
NC_035086.1	1726377	.	A	C	.	.	MAF_USDA=18.235
NC_035086.1	1726435	.	G	T	.	.	MAF_INRAE=5.263;MAF_USDA=6.557
NC_035086.1	1726486	.	T	C	.	.	MAF_INRAE=4.167;MAF_USDA=38.235
NC_035086.1	1726504	.	T	A	.	.	MAF_INRAE=4.167;MAF_USDA=29.412
NC_035086.1	1726531	.	T	C	.	.	MAF_INRAE=4.43;MAF_USDA=42.353
NC_035086.1	1726537	.	A	G	.	.	MAF_INRAE=4.43;MAF_USDA=42.353
NC_035086.1	1726565	.	G	T	.	.	MAF_INRAE=4.43;MAF_USDA=41.765
NC_035086.1	1726620	.	C	T	.	.	MAF_INRAE=5.263
NC_035086.1	1726698	.	C	T	.	.	MAF_INRAE=34.81;MAF_USDA=10.0
NC_035086.1	1726715	.	T	C	.	.	MAF_INRAE=5.0;MAF_USDA=31.176
NC_035086.1	1726730	.	C	A	.	.	MAF_INRAE=5.263;MAF_USDA=6.557
NC_035086.1	1726786	.	A	G	.	.	MAF_USDA=9.016
NC_035086.1	1726792	.	A	T	.	.	MAF_USDA=2.459
NC_035086.1	1726799	.	C	T	.	.	MAF_USDA=9.016
NC_035086.1	1726813	.	G	T	.	.	MAF_USDA=29.167
NC_035086.1	1726816	.	T	C	.	.	MAF_USDA=31.25
NC_035086.1	1726826	.	A	T	.	.	MAF_USDA=35.417
NC_035086.1	1726867	.	T	C	.	.	MAF_USDA=14.583
NC_035086.1	1726873	.	C	T	.	.	MAF_USDA=2.083
NC_035086.1	1726895	.	A	T	.	.	MAF_USDA=6.25
NC_035086.1	1726952	.	A	T	.	.	MAF_USDA=2.174
NC_035086.1	1726953	.	T	C	.	.	MAF_USDA=13.043
NC_035086.1	1726959	.	C	T	.	.	MAF_USDA=6.522
NC_035086.1	1726964	.	T	A	.	.	MAF_USDA=4.545
NC_035086.1	1726967	.	G	A	.	.	MAF_USDA=9.091
NC_035086.1	1726968	.	A	T	.	.	MAF_USDA=6.818
NC_035086.1	1727128	.	A	G	.	.	MAF_USDA=18.182
NC_035086.1	1727140	.	T	C	.	.	MAF_USDA=19.565
NC_035086.1	1727145	.	A	G	.	.	MAF_USDA=4.167
NC_035086.1	1727162	.	A	G	.	.	MAF_USDA=10.417
NC_035086.1	1727174	.	T	C	.	.	MAF_USDA=27.083
NC_035086.1	1727179	.	A	G	.	.	MAF_USDA=12.5
NC_035086.1	1727219	.	A	T	.	.	MAF_INRAE=1.667
NC_035086.1	1727226	.	T	C	.	.	MAF_USDA=2.083
NC_035086.1	1727247	.	C	T	.	.	MAF_USDA=2.459
NC_035086.1	1727255	.	G	C	.	.	MAF_USDA=10.417
NC_035086.1	1727267	.	G	T	.	.	MAF_USDA=10.0
NC_035086.1	1727275	.	C	T	.	.	MAF_USDA=2.459
NC_035086.1	1727283	.	T	C	.	.	MAF_USDA=41.765
NC_035086.1	1727289	.	G	A	.	.	MAF_USDA=1.639
NC_035086.1	1727331	.	C	T	.	.	MAF_USDA=37.647
NC_035086.1	1727337	.	G	C	.	.	MAF_USDA=47.647
NC_035086.1	1727347	.	T	C	.	.	MAF_USDA=13.934
NC_035086.1	1727360	.	C	T	.	.	MAF_USDA=2.083
NC_035086.1	1727362	.	T	A	.	.	MAF_USDA=2.083
NC_035086.1	1727363	.	A	G	.	.	MAF_USDA=16.667
NC_035086.1	1727366	.	C	T	.	.	MAF_USDA=7.5
NC_035086.1	1727369	.	G	A	.	.	MAF_USDA=11.667
NC_035086.1	1727376	.	T	C	.	.	MAF_USDA=13.529
NC_035086.1	1727385	.	G	T	.	.	MAF_USDA=1.639
NC_035086.1	1727393	.	G	A	.	.	MAF_USDA=11.475
NC_035086.1	1727400	.	G	A	.	.	MAF_USDA=2.459
NC_035086.1	1727407	.	C	T	.	.	MAF_USDA=2.459
NC_035086.1	1727408	.	C	T	.	.	MAF_USDA=14.583
NC_035086.1	1727410	.	T	C	.	.	MAF_USDA=9.836
NC_035086.1	1727413	.	A	C	.	.	MAF_USDA=13.115
NC_035086.1	1727423	.	T	C	.	.	MAF_USDA=15.294
NC_035086.1	1727441	.	C	T	.	.	MAF_USDA=33.333
NC_035086.1	1727447	.	A	C	.	.	MAF_USDA=7.377
NC_035086.1	1727448	.	G	A	.	.	MAF_USDA=9.016
NC_035086.1	1727453	.	G	C	.	.	MAF_USDA=13.115
NC_035086.1	1727462	.	C	A	.	.	MAF_USDA=4.167
NC_035086.1	1727510	.	A	G	.	.	MAF_USDA=3.279
NC_035086.1	1727606	.	A	G	.	.	MAF_INRAE=9.167
NC_035086.1	1727613	.	A	G	.	.	MAF_USDA=31.034
NC_035086.1	1727624	.	T	C	.	.	MAF_INRAE=5.263;MAF_USDA=6.25
NC_035086.1	1727627	.	T	G	.	.	MAF_USDA=27.083
NC_035086.1	1727635	.	C	T	.	.	MAF_USDA=25.0
NC_035086.1	1727761	.	G	T	.	.	MAF_USDA=37.5
NC_035086.1	1727795	.	T	C	.	.	MAF_USDA=5.085
NC_035086.1	1727831	.	T	C	.	.	MAF_INRAE=5.263;MAF_USDA=9.036
NC_035086.1	1727842	.	G	T	.	.	MAF_USDA=1.667
NC_035086.1	1727898	.	G	A	.	.	MAF_INRAE=4.167
NC_035086.1	1727914	.	T	C	.	.	MAF_INRAE=4.167
NC_035086.1	1727916	.	G	A	.	.	MAF_USDA=1.765
NC_035086.1	1727943	.	A	G	.	.	MAF_USDA=35.417
NC_035086.1	1727969	.	G	T	.	.	MAF_INRAE=4.167
NC_035086.1	1728003	.	C	T	.	.	MAF_USDA=1.639
NC_035086.1	1728033	.	G	A	.	.	MAF_USDA=6.557
NC_035086.1	1728058	.	G	A	.	.	MAF_INRAE=1.667;MAF_USDA=1.639
NC_035086.1	1728071	.	T	G	.	.	MAF_INRAE=4.167
NC_035086.1	1728073	.	C	T	.	.	MAF_INRAE=2.5;MAF_USDA=1.639
NC_035086.1	1728099	.	T	G	.	.	MAF_INRAE=2.5
NC_035086.1	1728100	.	C	T	.	.	MAF_INRAE=6.667
NC_035086.1	1728101	.	G	A	.	.	MAF_USDA=2.459
NC_035086.1	1728102	.	C	A	.	.	MAF_INRAE=2.5
NC_035086.1	1728105	.	G	T	.	.	MAF_INRAE=2.5
NC_035086.1	1728111	.	C	T	.	.	MAF_USDA=3.279
NC_035086.1	1728112	.	G	C	.	.	MAF_USDA=6.25
NC_035086.1	1728147	.	T	G	.	.	MAF_INRAE=30.833
NC_035086.1	1728150	.	T	G	.	.	MAF_INRAE=30.833
NC_035086.1	1728152	.	C	T	.	.	MAF_USDA=2.941
NC_035086.1	1728156	.	G	A	.	.	MAF_INRAE=15.0
NC_035086.1	1728207	.	C	G	.	.	MAF_INRAE=6.667
NC_035086.1	1728209	.	T	C	.	.	MAF_USDA=2.459
NC_035086.1	1728215	.	C	T	.	.	MAF_INRAE=14.167;MAF_USDA=4.167
NC_035086.1	1728243	.	T	G	.	.	MAF_USDA=19.412
NC_035086.1	1728245	.	G	A	.	.	MAF_INRAE=4.167;MAF_USDA=43.529
NC_035086.1	1728261	.	G	T	.	.	MAF_INRAE=21.053;MAF_USDA=10.588
NC_035086.1	1728262	.	G	C	.	.	MAF_USDA=35.417
NC_035086.1	1728275	.	G	T	.	.	MAF_USDA=1.639
NC_035086.1	1728309	.	C	T	.	.	MAF_USDA=1.639
NC_035086.1	1728311	.	G	A	.	.	MAF_INRAE=1.667;MAF_USDA=2.459
NC_035086.1	1728314	.	C	T	.	.	MAF_INRAE=2.632;MAF_USDA=9.016
NC_035086.1	1728322	.	G	A	.	.	MAF_INRAE=6.667
NC_035086.1	1728338	.	A	G	.	.	MAF_USDA=27.083
NC_035086.1	1728356	.	C	A	.	.	MAF_INRAE=1.667
NC_035086.1	1728358	.	C	T	.	.	MAF_INRAE=4.167
NC_035086.1	1728360	.	G	A	.	.	MAF_INRAE=4.167
NC_035086.1	1728364	.	C	T	.	.	MAF_INRAE=4.167
NC_035086.1	1728365	.	T	C	.	.	MAF_INRAE=5.0
NC_035086.1	1728384	.	C	G	.	.	MAF_USDA=35.417
NC_035086.1	1728396	.	G	T	.	.	MAF_INRAE=5.0
NC_035086.1	1728397	.	G	T	.	.	MAF_INRAE=4.167
NC_035086.1	1728402	.	G	A	.	.	MAF_USDA=43.75
NC_035086.1	1728472	.	T	G	.	.	MAF_INRAE=39.241;MAF_USDA=48.235
NC_035086.1	1728498	.	T	A	.	.	MAF_INRAE=4.167
NC_035086.1	1728528	.	T	G	.	.	MAF_INRAE=46.835;MAF_USDA=30.588
NC_035086.1	1728554	.	G	A	.	.	MAF_INRAE=46.835;MAF_USDA=47.619
NC_035086.1	1728560	.	A	G	.	.	MAF_INRAE=44.937;MAF_USDA=33.529
NC_035086.1	1728565	.	C	T	.	.	MAF_INRAE=34.177;MAF_USDA=8.824
NC_035086.1	1728566	.	G	T	.	.	MAF_INRAE=48.101;MAF_USDA=37.647
NC_035086.1	1728589	.	G	T	.	.	MAF_INRAE=15.789;MAF_USDA=12.5
NC_035086.1	1728636	.	G	A	.	.	MAF_USDA=7.5
NC_035086.1	1728664	.	T	C	.	.	MAF_USDA=12.941
NC_035086.1	1728678	.	C	T	.	.	MAF_INRAE=16.667;MAF_USDA=21.311
NC_035086.1	1728690	.	T	C	.	.	MAF_INRAE=2.5;MAF_USDA=16.667
NC_035086.1	1728700	.	T	G	.	.	MAF_USDA=31.25
NC_035086.1	1728722	.	C	T	.	.	MAF_USDA=22.917
NC_035086.1	1728726	.	C	A	.	.	MAF_USDA=5.882
NC_035086.1	1728727	.	C	T	.	.	MAF_USDA=5.882
NC_035086.1	1728732	.	T	G	.	.	MAF_USDA=5.882
NC_035086.1	1728735	.	T	A	.	.	MAF_USDA=14.583
NC_035086.1	1728738	.	T	G	.	.	MAF_USDA=8.929
NC_035086.1	1728771	.	T	G	.	.	MAF_USDA=1.667
NC_035086.1	1728799	.	T	C	.	.	MAF_USDA=9.167
NC_035086.1	1728818	.	G	A	.	.	MAF_USDA=10.0
NC_035086.1	1728830	.	G	A	.	.	MAF_USDA=4.167
NC_035086.1	1728835	.	T	A	.	.	MAF_USDA=1.639
NC_035086.1	1728848	.	T	C	.	.	MAF_USDA=5.882
NC_035086.1	1728849	.	T	G	.	.	MAF_INRAE=2.632;MAF_USDA=12.5
NC_035086.1	1728855	.	G	A	.	.	MAF_INRAE=10.833
NC_035086.1	1728857	.	G	T	.	.	MAF_INRAE=4.167;MAF_USDA=2.459
NC_035086.1	1728859	.	C	G	.	.	MAF_INRAE=31.667;MAF_USDA=7.647
NC_035086.1	1728885	.	C	T	.	.	MAF_USDA=10.417
NC_035086.1	1728886	.	G	A	.	.	MAF_INRAE=15.0
NC_035086.1	1728892	.	G	A	.	.	MAF_INRAE=45.833
NC_035086.1	1728906	.	CG	CT	.	.	MAF_USDA=12.5
NC_035086.1	1728930	.	A	T	.	.	MAF_USDA=39.13
NC_035086.1	1728935	.	T	C	.	.	MAF_INRAE=11.667;MAF_USDA=21.176
NC_035086.1	1728937	.	C	T	.	.	MAF_USDA=5.882
NC_035086.1	1728962	.	A	G	.	.	MAF_INRAE=13.333;MAF_USDA=15.882
NC_035086.1	1728971	.	G	A	.	.	MAF_INRAE=15.833;MAF_USDA=21.176
NC_035086.1	1728982	.	C	A	.	.	MAF_USDA=1.639
NC_035086.1	1728984	.	C	T	.	.	MAF_USDA=1.639
NC_035086.1	1728987	.	T	C	.	.	MAF_INRAE=15.833;MAF_USDA=16.667
NC_035086.1	1728988	.	G	T	.	.	MAF_USDA=5.882
NC_035086.1	1728994	.	A	G	.	.	MAF_USDA=12.5
NC_035086.1	1729021	.	A	G	.	.	MAF_USDA=2.459
NC_035086.1	1729022	.	G	T	.	.	MAF_INRAE=2.632;MAF_USDA=4.706
NC_035086.1	1729024	.	C	T	.	.	MAF_INRAE=17.5
NC_035086.1	1729026	.	C	T	.	.	MAF_INRAE=29.167;MAF_USDA=10.0
NC_035086.1	1729029	.	C	A	.	.	MAF_USDA=16.667
NC_035086.1	1729030	.	G	A	.	.	MAF_USDA=2.459
NC_035086.1	1729032	.	G	T	.	.	MAF_INRAE=2.632;MAF_USDA=3.529
NC_035086.1	1729052	.	T	C	.	.	MAF_INRAE=4.167;MAF_USDA=6.471
NC_035086.1	1729056	.	TAAAAA	TAAAAC	.	.	MAF_USDA=10.417
NC_035086.1	1729061	.	A	C	.	.	MAF_INRAE=4.167
NC_035086.1	1729071	.	A	T	.	.	MAF_INRAE=5.0;MAF_USDA=10.417
NC_035086.1	1729078	.	A	G	.	.	MAF_INRAE=4.167;MAF_USDA=6.25
NC_035086.1	1729097	.	C	A	.	.	MAF_INRAE=12.5
NC_035086.1	1729098	.	C	T	.	.	MAF_INRAE=11.667
NC_035086.1	1729099	.	G	C	.	.	MAF_INRAE=29.167;MAF_USDA=9.412
NC_035086.1	1729117	.	G	A	.	.	MAF_INRAE=4.167
NC_035086.1	1729120	.	C	T	.	.	MAF_USDA=4.918
NC_035086.1	1729123	.	T	C	.	.	MAF_USDA=2.459
NC_035086.1	1729129	.	G	A	.	.	MAF_INRAE=18.421;MAF_USDA=6.471
NC_035086.1	1729140	.	G	T	.	.	MAF_INRAE=5.263;MAF_USDA=7.377
NC_035086.1	1729145	.	G	A	.	.	MAF_INRAE=5.263;MAF_USDA=5.882
NC_035086.1	1729156	.	C	T	.	.	MAF_USDA=9.836
NC_035086.1	1729160	.	C	T	.	.	MAF_INRAE=35.443;MAF_USDA=10.0
NC_035086.1	1729161	.	C	A	.	.	MAF_INRAE=14.167;MAF_USDA=11.176
NC_035086.1	1729162	.	A	C	.	.	MAF_INRAE=13.333;MAF_USDA=10.0
NC_035086.1	1729171	.	C	T	.	.	MAF_INRAE=48.101;MAF_USDA=41.176
NC_035086.1	1729182	.	C	G	.	.	MAF_INRAE=46.835;MAF_USDA=48.235
NC_035086.1	1729217	.	C	T	.	.	MAF_USDA=2.941
NC_035086.1	1729290	.	C	A	.	.	MAF_INRAE=5.263
NC_035086.1	1729336	.	G	A	.	.	MAF_USDA=4.167
NC_035086.1	1729352	.	A	G	.	.	MAF_USDA=6.557
NC_035086.1	1729372	.	G	A	.	.	MAF_USDA=4.098
NC_035086.1	1729428	.	T	C	.	.	MAF_USDA=2.459
NC_035086.1	1729443	.	G	C	.	.	MAF_USDA=3.279
NC_035086.1	1729445	.	T	C	.	.	MAF_INRAE=2.532;MAF_USDA=7.647
NC_035086.1	1729448	.	C	T	.	.	MAF_USDA=2.459
NC_035086.1	1729453	.	T	A	.	.	MAF_USDA=3.279
NC_035086.1	1729455	.	C	T	.	.	MAF_USDA=3.279
NC_035086.1	1729456	.	G	A	.	.	MAF_USDA=1.639
NC_035086.1	1729457	.	T	G	.	.	MAF_INRAE=5.263;MAF_USDA=7.377
NC_035086.1	1729470	.	G	T	.	.	MAF_USDA=1.765
NC_035086.1	1729472	.	T	C	.	.	MAF_USDA=27.647
NC_035086.1	1729473	.	G	A	.	.	MAF_USDA=1.639
NC_035086.1	1729481	.	A	G	.	.	MAF_INRAE=26.316;MAF_USDA=19.412
NC_035086.1	1729482	.	C	T	.	.	MAF_USDA=7.059
NC_035086.1	1729499	.	C	T	.	.	MAF_USDA=4.918
NC_035086.1	1729506	.	A	G	.	.	MAF_USDA=4.098
NC_035086.1	1729524	.	G	C	.	.	MAF_USDA=1.639
NC_035086.1	1729526	.	C	T	.	.	MAF_USDA=7.059
NC_035086.1	1729553	.	T	C	.	.	MAF_USDA=4.098
NC_035086.1	1729563	.	C	T	.	.	MAF_USDA=8.197
NC_035086.1	1729564	.	G	T	.	.	MAF_USDA=3.279
NC_035086.1	1729578	.	G	C	.	.	MAF_USDA=9.016
NC_035086.1	1729590	.	C	T	.	.	MAF_USDA=5.738
NC_035086.1	1729592	.	T	G	.	.	MAF_USDA=18.75
NC_035086.1	1729610	.	T	C	.	.	MAF_USDA=15.294
NC_035086.1	1729617	.	T	C	.	.	MAF_USDA=11.864
NC_035086.1	1729630	.	T	C	.	.	MAF_USDA=2.542
NC_035086.1	1729643	.	A	G	.	.	MAF_INRAE=2.632
NC_035086.1	1729697	.	A	C	.	.	MAF_USDA=1.639
NC_035086.1	1729708	.	C	A	.	.	MAF_INRAE=5.263
NC_035086.1	1729807	.	G	T	.	.	MAF_USDA=33.333
NC_035086.1	1729826	.	C	A	.	.	MAF_USDA=31.25
NC_035086.1	1729827	.	A	T	.	.	MAF_USDA=31.25
NC_035086.1	1730728	.	A	C	.	.	MAF_USDA=6.78
NC_035086.1	1730782	.	C	T	.	.	MAF_USDA=2.542
NC_035086.1	1730783	.	G	A	.	.	MAF_USDA=4.167
NC_035086.1	1730793	.	G	A	.	.	MAF_USDA=3.012
NC_035086.1	1730801	.	C	A	.	.	MAF_USDA=3.012
NC_035086.1	1730818	.	C	A	.	.	MAF_USDA=1.639
NC_035086.1	1730819	.	A	G	.	.	MAF_USDA=4.918
NC_035086.1	1730826	.	T	C	.	.	MAF_USDA=5.294
NC_035086.1	1730841	.	C	T	.	.	MAF_INRAE=15.0;MAF_USDA=2.941
NC_035086.1	1730844	.	A	G	.	.	MAF_USDA=2.459
NC_035086.1	1730866	.	T	C	.	.	MAF_USDA=2.459
NC_035086.1	1730912	.	C	T	.	.	MAF_INRAE=21.053;MAF_USDA=28.235
NC_035086.1	1730923	.	A	T	.	.	MAF_INRAE=4.167;MAF_USDA=3.279
NC_035086.1	1730929	.	A	C	.	.	MAF_USDA=18.75
NC_035086.1	1730932	.	A	T,G	.	.	MAF_INRAE=4.167;MAF_USDA=4.167
NC_035086.1	1730935	.	T	G	.	.	MAF_INRAE=1.667;MAF_USDA=2.459
NC_035086.1	1730973	.	G	A	.	.	MAF_INRAE=1.667;MAF_USDA=2.459
NC_035086.1	1730985	.	G	A	.	.	MAF_INRAE=34.81;MAF_USDA=10.417
NC_035086.1	1730997	.	C	T	.	.	MAF_INRAE=4.167
NC_035086.1	1731000	.	A	C	.	.	MAF_INRAE=1.667;MAF_USDA=2.459
NC_035086.1	1731018	.	C	T	.	.	MAF_USDA=2.459
NC_035086.1	1731046	.	A	G	.	.	MAF_INRAE=4.167;MAF_USDA=5.294
NC_035086.1	1731060	.	T	A	.	.	MAF_INRAE=4.167
NC_035086.1	1731077	.	G	T,A	.	.	MAF_INRAE=4.167;MAF_USDA=4.167
NC_035086.1	1731081	.	A	T	.	.	MAF_INRAE=47.368;MAF_USDA=48.235
NC_035086.1	1731185	.	T	G	.	.	MAF_USDA=2.353
NC_035086.1	1731186	.	T	C	.	.	MAF_USDA=2.353
NC_035086.1	1731269	.	C	T	.	.	MAF_USDA=2.459
NC_035086.1	1731276	.	G	A	.	.	MAF_INRAE=5.0;MAF_USDA=9.016
NC_035086.1	1731355	.	C	T	.	.	MAF_USDA=1.639
NC_035086.1	1731368	.	C	T	.	.	MAF_USDA=3.279
NC_035086.1	1731414	.	T	C	.	.	MAF_INRAE=1.667;MAF_USDA=4.118
NC_035086.1	1731415	.	G	T	.	.	MAF_INRAE=1.667;MAF_USDA=1.639
NC_035086.1	1731421	.	G	T	.	.	MAF_USDA=2.353
NC_035086.1	1731424	.	G	A	.	.	MAF_INRAE=1.667;MAF_USDA=1.639
NC_035086.1	1731453	.	T	G	.	.	MAF_INRAE=1.667;MAF_USDA=4.706
NC_035086.1	1731592	.	A	G	.	.	MAF_USDA=11.765
NC_035086.1	1731630	.	T	C	.	.	MAF_USDA=4.098
NC_035086.1	1731663	.	C	T	.	.	MAF_INRAE=15.0;MAF_USDA=4.118
NC_035086.1	1731667	.	G	C	.	.	MAF_USDA=4.167
NC_035086.1	1731676	.	T	C	.	.	MAF_USDA=1.639
NC_035086.1	1731702	.	C	T	.	.	MAF_USDA=2.459
NC_035086.1	1731706	.	C	G	.	.	MAF_USDA=1.639
NC_035086.1	1731752	.	A	C	.	.	MAF_USDA=3.279
NC_035086.1	1731753	.	C	G	.	.	MAF_USDA=3.279
NC_035086.1	1731754	.	C	T	.	.	MAF_USDA=3.529
NC_035086.1	1731757	.	G	C	.	.	MAF_USDA=3.279
NC_035086.1	1731775	.	T	C	.	.	MAF_USDA=4.118
NC_035086.1	1731809	.	A	G	.	.	MAF_INRAE=5.263
NC_035086.1	1731810	.	T	C	.	.	MAF_INRAE=5.0;MAF_USDA=7.059
NC_035086.1	1731838	.	A	G	.	.	MAF_USDA=2.353
NC_035086.1	1731840	.	C	T	.	.	MAF_INRAE=34.81;MAF_USDA=9.412
NC_035086.1	1731865	.	G	A	.	.	MAF_USDA=7.059
NC_035086.1	1731903	.	G	A	.	.	MAF_INRAE=1.667;MAF_USDA=4.706
NC_035086.1	1731914	.	T	A	.	.	MAF_USDA=6.25
NC_035086.1	1732030	.	C	T	.	.	MAF_INRAE=47.368;MAF_USDA=9.412
NC_035086.1	1732031	.	G	A	.	.	MAF_USDA=2.459
NC_035086.1	1732056	.	T	C	.	.	MAF_INRAE=33.544;MAF_USDA=17.647
NC_035086.1	1732086	.	T	G	.	.	MAF_USDA=2.459
NC_035086.1	1732090	.	T	C	.	.	MAF_INRAE=50.0;MAF_USDA=29.412
NC_035086.1	1732091	.	C	A	.	.	MAF_INRAE=14.167;MAF_USDA=11.176
NC_035086.1	1732103	.	C	T	.	.	MAF_INRAE=39.241;MAF_USDA=13.529
NC_035086.1	1732112	.	C	T	.	.	MAF_INRAE=34.81;MAF_USDA=13.529
NC_035086.1	1732123	.	G	T	.	.	MAF_INRAE=34.81;MAF_USDA=14.118
NC_035086.1	1732136	.	C	T	.	.	MAF_INRAE=5.833;MAF_USDA=5.738
NC_035086.1	1732151	.	A	T	.	.	MAF_INRAE=36.076;MAF_USDA=17.647
NC_035086.1	1732155	.	A	G	.	.	MAF_INRAE=32.5;MAF_USDA=16.471
NC_035086.1	1732199	.	T	C	.	.	MAF_USDA=4.098
NC_035086.1	1732284	.	A	G	.	.	MAF_INRAE=2.632
NC_035086.1	1732350	.	T	G	.	.	MAF_INRAE=5.263
NC_035086.1	1732388	.	T	G	.	.	MAF_USDA=5.0
NC_035086.1	1734857	.	G	A	.	.	MAF_USDA=3.279
NC_035086.1	1734999	.	G	A	.	.	MAF_USDA=7.377
NC_035086.1	1735000	.	A	G	.	.	MAF_INRAE=2.5
NC_035086.1	1735022	.	G	A	.	.	MAF_INRAE=16.667;MAF_USDA=46.471
NC_035086.1	1735064	.	A	T	.	.	MAF_USDA=1.639
NC_035086.1	1735190	.	C	T	.	.	MAF_USDA=11.765
NC_035086.1	1735204	.	T	C	.	.	MAF_INRAE=41.772;MAF_USDA=17.647
NC_035086.1	1735209	.	G	T	.	.	MAF_INRAE=41.772;MAF_USDA=18.235
NC_035086.1	1735215	.	C	A	.	.	MAF_INRAE=12.025;MAF_USDA=45.882
NC_035086.1	1735227	.	T	A	.	.	MAF_INRAE=44.937;MAF_USDA=31.176
NC_035086.1	1735238	.	T	A	.	.	MAF_INRAE=41.772;MAF_USDA=24.118
NC_035086.1	1735243	.	T	C	.	.	MAF_USDA=2.459
NC_035086.1	1735286	.	G	T	.	.	MAF_INRAE=44.937;MAF_USDA=30.588
NC_035086.1	1735400	.	G	A	.	.	MAF_USDA=2.459
NC_035086.1	1735424	.	C	A	.	.	MAF_USDA=12.5
NC_035086.1	1735448	.	G	A	.	.	MAF_INRAE=1.667;MAF_USDA=2.459
NC_035086.1	1737545	.	A	C	.	.	MAF_INRAE=36.842;MAF_USDA=31.765
NC_035086.1	1737735	.	T	A	.	.	MAF_USDA=10.417
NC_035086.1	1737775	.	A	G	.	.	MAF_USDA=27.083
NC_035086.1	1737843	.	T	A	.	.	MAF_USDA=33.333
NC_035086.1	1737897	.	T	C	.	.	MAF_USDA=6.471
NC_035086.1	1737905	.	T	C	.	.	MAF_USDA=30.0
NC_035086.1	1737976	.	T	G	.	.	MAF_INRAE=43.671;MAF_USDA=30.588
NC_035086.1	1737998	.	A	C	.	.	MAF_USDA=2.083
NC_035086.1	1738028	.	G	A	.	.	MAF_INRAE=15.789
NC_035086.1	1738065	.	C	G	.	.	MAF_INRAE=36.842;MAF_USDA=34.118
NC_035086.1	1738097	.	G	A	.	.	MAF_USDA=4.167
NC_035086.1	1738111	.	T	A	.	.	MAF_USDA=32.353
NC_035086.1	1738119	.	A	G	.	.	MAF_USDA=2.459
NC_035086.1	1738290	.	C	T	.	.	MAF_USDA=41.667
NC_035086.1	1738292	.	C	G	.	.	MAF_USDA=45.833
NC_035086.1	1738300	.	G	T	.	.	MAF_USDA=39.412
NC_035086.1	1738306	.	T	A	.	.	MAF_USDA=37.647
NC_035086.1	1738342	.	C	A	.	.	MAF_USDA=32.941
NC_035086.1	1738349	.	G	A	.	.	MAF_USDA=1.667
NC_035086.1	1738466	.	A	C	.	.	MAF_USDA=4.167
NC_035086.1	1738467	.	C	G	.	.	MAF_INRAE=7.5
NC_035086.1	1738475	.	C	T	.	.	MAF_INRAE=1.667
NC_035086.1	1738478	.	A	C	.	.	MAF_INRAE=2.632
NC_035086.1	1742119	.	G	A	.	.	MAF_USDA=31.25
NC_035086.1	1742123	.	T	C	.	.	MAF_USDA=31.25
NC_035086.1	1742128	.	T	G	.	.	MAF_USDA=23.529
NC_035086.1	1742164	.	G	C	.	.	MAF_USDA=24.706
NC_035086.1	1742167	.	C	T	.	.	MAF_INRAE=15.789;MAF_USDA=10.0
NC_035086.1	1742168	.	A	G	.	.	MAF_USDA=10.0
NC_035086.1	1742190	.	C	A	.	.	MAF_INRAE=15.789;MAF_USDA=12.353
NC_035086.1	1742215	.	G	C	.	.	MAF_USDA=1.639
NC_035086.1	1742219	.	T	A	.	.	MAF_USDA=1.639
NC_035086.1	1742226	.	G	T	.	.	MAF_USDA=1.639
NC_035086.1	1742259	.	C	T	.	.	MAF_INRAE=48.734;MAF_USDA=36.471
NC_035086.1	1742260	.	C	A	.	.	MAF_INRAE=49.167;MAF_USDA=37.059
NC_035086.1	1742276	.	C	T	.	.	MAF_INRAE=15.789;MAF_USDA=10.588
NC_035086.1	1742300	.	A	G	.	.	MAF_INRAE=47.368;MAF_USDA=37.059
NC_035086.1	1742411	.	A	G	.	.	MAF_INRAE=48.734;MAF_USDA=37.059
NC_035086.1	1742461	.	T	C	.	.	MAF_INRAE=49.367;MAF_USDA=37.647
NC_035086.1	1742476	.	C	T	.	.	MAF_INRAE=10.526
NC_035086.1	1742485	.	A	T	.	.	MAF_INRAE=5.263;MAF_USDA=5.738
NC_035086.1	1742523	.	G	A	.	.	MAF_INRAE=15.789;MAF_USDA=10.588
NC_035086.1	1742565	.	T	C	.	.	MAF_INRAE=34.177;MAF_USDA=9.412
NC_035086.1	1742591	.	T	C	.	.	MAF_USDA=1.639
NC_035086.1	1742613	.	A	C	.	.	MAF_INRAE=50.0;MAF_USDA=37.647
NC_035086.1	1742655	.	G	A	.	.	MAF_INRAE=15.789;MAF_USDA=9.412
NC_035086.1	1742656	.	C	A	.	.	MAF_USDA=8.824
NC_035086.1	1742684	.	C	A	.	.	MAF_INRAE=44.937;MAF_USDA=24.706
NC_035086.1	1742687	.	C	T	.	.	MAF_INRAE=5.263
NC_035086.1	1742728	.	G	T	.	.	MAF_USDA=4.098
NC_035086.1	1742800	.	T	G	.	.	MAF_INRAE=15.789;MAF_USDA=9.412
NC_035086.1	1742801	.	T	A	.	.	MAF_USDA=10.0
NC_035086.1	1742804	.	T	G	.	.	MAF_USDA=9.412
NC_035086.1	1742825	.	C	T	.	.	MAF_USDA=2.459
NC_035086.1	1742829	.	T	A	.	.	MAF_INRAE=15.789;MAF_USDA=8.929
NC_035086.1	1742830	.	G	A	.	.	MAF_USDA=8.929
NC_035086.1	1742832	.	A	G	.	.	MAF_USDA=3.333
NC_035086.1	1742847	.	A	C	.	.	MAF_INRAE=15.789;MAF_USDA=10.588
NC_035086.1	1742858	.	G	A	.	.	MAF_INRAE=15.789;MAF_USDA=8.824
NC_035086.1	1742867	.	T	C	.	.	MAF_INRAE=15.789;MAF_USDA=10.588
NC_035086.1	1742877	.	A	C	.	.	MAF_INRAE=44.304;MAF_USDA=25.294
NC_035086.1	1742884	.	C	T	.	.	MAF_INRAE=15.789;MAF_USDA=11.176
NC_035086.1	1742895	.	G	A	.	.	MAF_INRAE=2.5
NC_035086.1	1742905	.	C	T	.	.	MAF_INRAE=2.5
NC_035086.1	1742962	.	C	T	.	.	MAF_USDA=1.765
NC_035086.1	1742963	.	G	A	.	.	MAF_INRAE=43.671;MAF_USDA=26.471
NC_035086.1	1742996	.	G	A	.	.	MAF_USDA=1.639
NC_035086.1	1743003	.	G	A	.	.	MAF_INRAE=21.053;MAF_USDA=14.706
NC_035086.1	1743006	.	G	A	.	.	MAF_USDA=7.059
NC_035086.1	1743020	.	C	T	.	.	MAF_INRAE=44.167
NC_035086.1	1743050	.	G	A,T	.	.	MAF_INRAE=1.667;MAF_USDA=4.167
NC_035086.1	1743123	.	C	A	.	.	MAF_USDA=1.639
NC_035086.1	1743155	.	G	T	.	.	MAF_INRAE=43.038;MAF_USDA=24.706
NC_035086.1	1743165	.	T	G	.	.	MAF_INRAE=31.579;MAF_USDA=25.294
NC_035086.1	1743166	.	G	T	.	.	MAF_USDA=25.882
NC_035086.1	1743191	.	A	C	.	.	MAF_USDA=6.25
NC_035086.1	1743211	.	A	G	.	.	MAF_INRAE=1.667
NC_035086.1	1743252	.	C	T	.	.	MAF_USDA=9.412
NC_035086.1	1743254	.	T	G	.	.	MAF_USDA=20.833
NC_035086.1	1743359	.	T	G	.	.	MAF_INRAE=2.632
NC_035086.1	1743366	.	G	T	.	.	MAF_INRAE=2.632
NC_035086.1	1743422	.	T	G	.	.	MAF_USDA=33.333
NC_035086.1	1743443	.	T	G	.	.	MAF_USDA=12.353
NC_035086.1	1743626	.	G	T	.	.	MAF_USDA=20.833
NC_035086.1	1743658	.	T	A	.	.	MAF_USDA=20.833
NC_035086.1	1743698	.	T	C	.	.	MAF_USDA=10.588
NC_035086.1	1743714	.	T	G	.	.	MAF_USDA=3.279
NC_035086.1	1743716	.	C	A	.	.	MAF_USDA=1.639
NC_035086.1	1743717	.	A	G	.	.	MAF_USDA=1.639
NC_035086.1	1743903	.	A	G	.	.	MAF_INRAE=20.253;MAF_USDA=21.176
NC_035086.1	1743921	.	G	C	.	.	MAF_INRAE=17.089
NC_035086.1	1743944	.	T	A	.	.	MAF_INRAE=15.789;MAF_USDA=10.0
NC_035086.1	1744010	.	G	T	.	.	MAF_INRAE=15.789;MAF_USDA=6.471
NC_035086.1	1744032	.	T	C	.	.	MAF_USDA=1.639
NC_035086.1	1744116	.	G	C	.	.	MAF_INRAE=18.354
NC_035086.1	1744145	.	A	T	.	.	MAF_INRAE=19.167
NC_035086.1	1744161	.	T	G	.	.	MAF_INRAE=22.152;MAF_USDA=20.588
NC_035086.1	1744189	.	G	T	.	.	MAF_INRAE=17.722;MAF_USDA=15.574
NC_035086.1	1744250	.	G	A	.	.	MAF_USDA=20.588
NC_035086.1	1744321	.	G	C	.	.	MAF_USDA=18.75
NC_035086.1	1744326	.	T	C	.	.	MAF_USDA=18.75
NC_035086.1	1744338	.	T	A	.	.	MAF_USDA=18.75
NC_035086.1	1744341	.	T	A	.	.	MAF_USDA=25.882
NC_035086.1	1744343	.	G	C	.	.	MAF_USDA=25.882
NC_035086.1	1744354	.	G	A	.	.	MAF_USDA=25.0
NC_035086.1	1744359	.	C	G	.	.	MAF_USDA=27.083
NC_035086.1	1744371	.	C	T	.	.	MAF_USDA=14.583
NC_035086.1	1744408	.	C	G	.	.	MAF_USDA=14.583
NC_035086.1	1744423	.	G	T	.	.	MAF_USDA=29.167
NC_035086.1	1744424	.	T	C	.	.	MAF_USDA=18.75
NC_035086.1	1747786	.	T	A	.	.	MAF_USDA=43.75
NC_035086.1	1747797	.	T	G	.	.	MAF_USDA=16.667
NC_035086.1	1747803	.	A	T	.	.	MAF_USDA=20.833
NC_035086.1	1747834	.	C	A	.	.	MAF_USDA=18.75
NC_035086.1	1747836	.	T	G	.	.	MAF_USDA=18.75
NC_035086.1	1747916	.	G	C	.	.	MAF_USDA=20.833
NC_035086.1	1747960	.	A	C	.	.	MAF_USDA=4.167
NC_035086.1	1747999	.	A	T	.	.	MAF_USDA=20.833
NC_035086.1	1748003	.	T	G	.	.	MAF_USDA=20.833
NC_035086.1	1748203	.	T	G	.	.	MAF_USDA=4.167
NC_035086.1	1748216	.	C	T	.	.	MAF_USDA=20.833
NC_035086.1	1748316	.	A	C	.	.	MAF_USDA=37.5
NC_035086.1	1748378	.	A	T	.	.	MAF_USDA=25.0
NC_035086.1	1748393	.	G	A	.	.	MAF_USDA=8.333
NC_035086.1	1748419	.	C	T	.	.	MAF_USDA=10.417
NC_035086.1	1748429	.	G	C	.	.	MAF_USDA=14.583
NC_035086.1	1748443	.	C	T	.	.	MAF_USDA=8.333
NC_035086.1	1748471	.	G	T	.	.	MAF_USDA=4.167
NC_035086.1	1748479	.	G	A	.	.	MAF_USDA=39.583
NC_035086.1	1748480	.	C	G	.	.	MAF_USDA=47.917
NC_035086.1	1748519	.	T	C	.	.	MAF_USDA=29.167
NC_035086.1	1748575	.	C	T	.	.	MAF_USDA=14.583
NC_035086.1	1748595	.	C	T	.	.	MAF_USDA=4.167
NC_035086.1	1748625	.	A	G	.	.	MAF_USDA=27.083
NC_035086.1	1748662	.	T	C	.	.	MAF_USDA=14.583
NC_035086.1	1748663	.	G	T	.	.	MAF_USDA=20.833
NC_035086.1	1748730	.	T	C	.	.	MAF_USDA=43.75
NC_035086.1	1750998	.	G	A	.	.	MAF_USDA=43.75
NC_035086.1	1750999	.	C	A	.	.	MAF_USDA=20.833
NC_035086.1	1751046	.	A	G	.	.	MAF_USDA=20.833
NC_035086.1	1751068	.	T	C	.	.	MAF_USDA=41.667
NC_035086.1	1751091	.	C	T	.	.	MAF_USDA=16.667
NC_035086.1	1751096	.	T	C	.	.	MAF_USDA=20.833
NC_035086.1	1751140	.	G	A	.	.	MAF_USDA=16.667
NC_035086.1	1751171	.	T	C	.	.	MAF_USDA=41.667
NC_035086.1	1751199	.	T	G	.	.	MAF_USDA=18.75
NC_035086.1	1751295	.	G	T	.	.	MAF_USDA=41.667
NC_035086.1	1751298	.	A	T	.	.	MAF_USDA=41.667
NC_035086.1	1751377	.	A	T	.	.	MAF_USDA=43.75
NC_035086.1	1751405	.	G	T	.	.	MAF_USDA=6.25
NC_035086.1	1751427	.	A	T	.	.	MAF_USDA=41.667
NC_035086.1	1751430	.	G	A	.	.	MAF_USDA=20.833
NC_035086.1	1751431	.	G	A	.	.	MAF_USDA=20.833
NC_035086.1	1751433	.	G	T	.	.	MAF_USDA=14.583
NC_035086.1	1751482	.	G	A	.	.	MAF_USDA=20.833
NC_035086.1	1751488	.	A	G	.	.	MAF_USDA=20.833
NC_035086.1	1751509	.	A	G	.	.	MAF_USDA=20.833
NC_035086.1	1751525	.	C	T	.	.	MAF_USDA=25.0
NC_035086.1	1751529	.	C	T	.	.	MAF_USDA=20.833
NC_035086.1	1751542	.	G	A	.	.	MAF_USDA=20.833
NC_035086.1	1751562	.	T	C	.	.	MAF_USDA=20.833
NC_035086.1	1751569	.	T	C	.	.	MAF_USDA=20.833
NC_035086.1	1751578	.	C	T	.	.	MAF_USDA=6.25
NC_035086.1	1751655	.	A	G	.	.	MAF_USDA=39.583
NC_035086.1	1751767	.	T	G	.	.	MAF_USDA=12.295
NC_035086.1	1751778	.	T	C	.	.	MAF_INRAE=15.19;MAF_USDA=16.471
NC_035086.1	1751813	.	C	G	.	.	MAF_INRAE=17.722;MAF_USDA=19.643
NC_035086.1	1751840	.	C	G	.	.	MAF_INRAE=10.526;MAF_USDA=20.833
NC_035086.1	1753539	.	C	T	.	.	MAF_USDA=20.833
NC_035086.1	1753549	.	G	A	.	.	MAF_USDA=5.085
NC_035086.1	1753581	.	G	A	.	.	MAF_USDA=12.5
NC_035086.1	1753603	.	C	G	.	.	MAF_USDA=1.667
NC_035086.1	1753639	.	G	T	.	.	MAF_USDA=12.5
NC_035086.1	1753652	.	G	A	.	.	MAF_USDA=12.5
NC_035086.1	1753654	.	A	G	.	.	MAF_USDA=1.639
NC_035086.1	1753760	.	G	A	.	.	MAF_USDA=4.118
NC_035086.1	1753762	.	G	A	.	.	MAF_USDA=4.118
NC_035086.1	1753786	.	C	T	.	.	MAF_INRAE=10.833;MAF_USDA=17.059
NC_035086.1	1753804	.	T	A	.	.	MAF_USDA=1.639
NC_035086.1	1753805	.	G	A	.	.	MAF_USDA=1.639
NC_035086.1	1753821	.	G	T	.	.	MAF_INRAE=13.924;MAF_USDA=17.647
NC_035086.1	1753874	.	C	T	.	.	MAF_INRAE=5.263;MAF_USDA=9.016
NC_035086.1	1753947	.	A	C	.	.	MAF_INRAE=18.354;MAF_USDA=19.412
NC_035086.1	1754036	.	C	G	.	.	MAF_INRAE=39.873;MAF_USDA=48.235
NC_035086.1	1754132	.	C	T	.	.	MAF_USDA=2.459
NC_035086.1	1754159	.	G	A	.	.	MAF_INRAE=32.911;MAF_USDA=30.0
NC_035086.1	1754161	.	C	A	.	.	MAF_USDA=1.639
NC_035086.1	1754213	.	A	G	.	.	MAF_INRAE=1.667;MAF_USDA=1.639
NC_035086.1	1754215	.	C	T	.	.	MAF_INRAE=17.089;MAF_USDA=29.412
NC_035086.1	1754229	.	T	G	.	.	MAF_USDA=1.639
NC_035086.1	1754241	.	A	T	.	.	MAF_INRAE=5.833
NC_035086.1	1754288	.	C	T	.	.	MAF_USDA=2.459
NC_035086.1	1754305	.	G	T	.	.	MAF_INRAE=17.089;MAF_USDA=17.059
NC_035086.1	1754382	.	C	T	.	.	MAF_INRAE=16.456;MAF_USDA=16.471
NC_035086.1	1754392	.	G	A	.	.	MAF_USDA=4.098
NC_035086.1	1754398	.	A	C	.	.	MAF_USDA=1.639
NC_035086.1	1754427	.	G	A	.	.	MAF_INRAE=16.456;MAF_USDA=15.882
NC_035086.1	1754447	.	T	A	.	.	MAF_USDA=1.765
NC_035086.1	1754567	.	G	A	.	.	MAF_INRAE=34.177;MAF_USDA=24.118
NC_035086.1	1754580	.	A	C	.	.	MAF_USDA=6.471
NC_035086.1	1754595	.	C	G	.	.	MAF_USDA=2.941
NC_035086.1	1754605	.	C	A	.	.	MAF_INRAE=34.81;MAF_USDA=24.118
NC_035086.1	1754619	.	T	A	.	.	MAF_USDA=1.639
NC_035086.1	1754624	.	T	G	.	.	MAF_USDA=6.471
NC_035086.1	1754752	.	C	T	.	.	MAF_USDA=7.377
NC_035086.1	1755273	.	C	T	.	.	MAF_USDA=1.639
NC_035086.1	1755294	.	A	T	.	.	MAF_INRAE=10.526
NC_035086.1	1755392	.	C	A	.	.	MAF_USDA=1.639
NC_035086.1	1755397	.	T	A	.	.	MAF_USDA=1.639
NC_035086.1	1755405	.	G	A	.	.	MAF_USDA=1.639
NC_035086.1	1755409	.	C	A	.	.	MAF_USDA=1.639
NC_035086.1	1755479	.	A	G	.	.	MAF_INRAE=2.532;MAF_USDA=11.475
NC_035086.1	1755504	.	G	T	.	.	MAF_INRAE=1.667;MAF_USDA=2.459
NC_035086.1	1755554	.	A	C	.	.	MAF_INRAE=10.526;MAF_USDA=14.754
NC_035086.1	1755559	.	C	A	.	.	MAF_USDA=1.639
NC_035086.1	1755582	.	A	T	.	.	MAF_USDA=7.647
NC_035086.1	1755599	.	C	A	.	.	MAF_USDA=2.083
NC_035086.1	1755631	.	T	C	.	.	MAF_USDA=41.176
NC_035086.1	1755696	.	T	A	.	.	MAF_USDA=13.529
NC_035086.1	1755705	.	A	G	.	.	MAF_USDA=7.059
NC_035086.1	1755745	.	C	T	.	.	MAF_USDA=1.639
NC_035086.1	1755750	.	A	G	.	.	MAF_USDA=7.059
NC_035086.1	1755753	.	C	T	.	.	MAF_USDA=2.459
NC_035086.1	1755757	.	A	T	.	.	MAF_USDA=3.279
NC_035086.1	1755786	.	C	T,G	.	.	MAF_INRAE=2.5;MAF_USDA=6.25
NC_035086.1	1755793	.	A	T	.	.	MAF_USDA=2.459
NC_035086.1	1755819	.	G	C	.	.	MAF_USDA=35.294
NC_035086.1	1755832	.	G	A	.	.	MAF_USDA=3.279
NC_035086.1	1755856	.	G	T	.	.	MAF_USDA=26.471
NC_035086.1	1755860	.	A	T	.	.	MAF_USDA=6.25
NC_035086.1	1755902	.	G	A	.	.	MAF_USDA=7.647
NC_035086.1	1755918	.	A	G	.	.	MAF_USDA=24.706
NC_035086.1	1756040	.	C	T	.	.	MAF_USDA=20.833
NC_035086.1	1756079	.	C	T	.	.	MAF_USDA=10.588
NC_035086.1	1756257	.	T	A	.	.	MAF_USDA=2.5
NC_035086.1	1756259	.	C	T	.	.	MAF_USDA=1.695
NC_035086.1	1756267	.	C	T	.	.	MAF_USDA=16.667
NC_035086.1	1756273	.	G	T	.	.	MAF_USDA=16.667
NC_035086.1	1756292	.	G	C	.	.	MAF_USDA=1.695
NC_035086.1	1756311	.	A	G	.	.	MAF_USDA=3.571
NC_035086.1	1756359	.	T	G	.	.	MAF_INRAE=12.658;MAF_USDA=15.294
NC_035086.1	1756364	.	T	C	.	.	MAF_USDA=1.639
NC_035086.1	1756396	.	G	C	.	.	MAF_USDA=4.098
NC_035086.1	1757346	.	C	T	.	.	MAF_USDA=1.639
NC_035086.1	1757392	.	T	G	.	.	MAF_INRAE=33.333;MAF_USDA=7.647
NC_035086.1	1757405	.	G	A	.	.	MAF_INRAE=19.167;MAF_USDA=15.294
NC_035086.1	1757419	.	C	G	.	.	MAF_INRAE=20.0;MAF_USDA=3.279
NC_035086.1	1757421	.	C	A	.	.	MAF_INRAE=19.62;MAF_USDA=8.197
NC_035086.1	1757422	.	C	T	.	.	MAF_INRAE=17.089;MAF_USDA=15.294
NC_035086.1	1757429	.	C	T	.	.	MAF_USDA=11.176
NC_035086.1	1757432	.	C	T	.	.	MAF_INRAE=2.5;MAF_USDA=1.639
NC_035086.1	1757434	.	A	T	.	.	MAF_USDA=1.765
NC_035086.1	1757454	.	A	T	.	.	MAF_USDA=14.583
NC_035086.1	1757455	.	G	C	.	.	MAF_USDA=14.583
NC_035086.1	1757461	.	G	A	.	.	MAF_INRAE=20.0;MAF_USDA=10.588
NC_035086.1	1757470	.	A	G	.	.	MAF_INRAE=20.0;MAF_USDA=3.279
NC_035086.1	1757497	.	G	T	.	.	MAF_USDA=1.639
NC_035086.1	1757518	.	G	A	.	.	MAF_USDA=2.083
NC_035086.1	1757532	.	C	T	.	.	MAF_INRAE=13.291;MAF_USDA=10.588
NC_035086.1	1757534	.	T	A	.	.	MAF_USDA=2.353
NC_035086.1	1757584	.	T	A	.	.	MAF_INRAE=34.177;MAF_USDA=35.294
NC_035086.1	1757589	.	G	T	.	.	MAF_USDA=1.765
NC_035086.1	1757596	.	G	A	.	.	MAF_USDA=1.765
NC_035086.1	1757726	.	G	T	.	.	MAF_INRAE=1.667;MAF_USDA=2.459
NC_035086.1	1757770	.	C	T	.	.	MAF_INRAE=1.667;MAF_USDA=1.639
NC_035086.1	1757779	.	G	T	.	.	MAF_USDA=2.941
NC_035086.1	1757826	.	T	G	.	.	MAF_INRAE=10.526;MAF_USDA=3.279
NC_035086.1	1757828	.	T	A	.	.	MAF_USDA=3.529
NC_035086.1	1757846	.	T	A	.	.	MAF_USDA=1.639
NC_035086.1	1757852	.	G	A	.	.	MAF_USDA=6.557
NC_035086.1	1757873	.	C	T	.	.	MAF_USDA=2.353
NC_035086.1	1757883	.	T	A	.	.	MAF_USDA=13.115
NC_035086.1	1757892	.	G	C	.	.	MAF_INRAE=31.013;MAF_USDA=15.882
NC_035086.1	1757905	.	G	A	.	.	MAF_USDA=1.639
NC_035086.1	1757929	.	C	A	.	.	MAF_INRAE=20.0;MAF_USDA=4.918
NC_035086.1	1757950	.	T	A	.	.	MAF_INRAE=3.165;MAF_USDA=11.475
NC_035086.1	1757962	.	C	T	.	.	MAF_INRAE=36.076;MAF_USDA=23.529
NC_035086.1	1757984	.	A	C	.	.	MAF_INRAE=3.165;MAF_USDA=11.475
NC_035086.1	1757985	.	C	T	.	.	MAF_USDA=5.882
NC_035086.1	1757986	.	G	T	.	.	MAF_INRAE=35.0;MAF_USDA=9.412
NC_035086.1	1757988	.	T	C	.	.	MAF_USDA=9.016
NC_035086.1	1758011	.	C	T	.	.	MAF_INRAE=5.263;MAF_USDA=4.167
NC_035086.1	1758085	.	T	G	.	.	MAF_INRAE=47.368;MAF_USDA=19.412
NC_035086.1	1758116	.	A	C	.	.	MAF_USDA=2.353
NC_035086.1	1758117	.	G	A	.	.	MAF_USDA=2.353
NC_035086.1	1758168	.	T	C	.	.	MAF_INRAE=5.263;MAF_USDA=12.353
NC_035086.1	1758194	.	A	C	.	.	MAF_INRAE=5.263;MAF_USDA=19.412
NC_035086.1	1758205	.	G	T	.	.	MAF_INRAE=26.316;MAF_USDA=32.941
NC_035086.1	1758232	.	T	C	.	.	MAF_INRAE=26.316;MAF_USDA=31.176
NC_035086.1	1758233	.	G	T	.	.	MAF_USDA=5.882
NC_035086.1	1758251	.	A	G	.	.	MAF_USDA=1.667
NC_035086.1	1759180	.	T	C	.	.	MAF_INRAE=3.165;MAF_USDA=13.934
NC_035086.1	1759292	.	A	T	.	.	MAF_USDA=1.639
NC_035086.1	1759295	.	C	T	.	.	MAF_INRAE=27.215;MAF_USDA=12.941
NC_035086.1	1759296	.	C	T	.	.	MAF_INRAE=30.833;MAF_USDA=12.941
NC_035086.1	1759299	.	A	C	.	.	MAF_INRAE=3.165;MAF_USDA=12.353
NC_035086.1	1759301	.	A	G	.	.	MAF_INRAE=2.5;MAF_USDA=12.941
NC_035086.1	1759306	.	C	G	.	.	MAF_INRAE=14.167;MAF_USDA=2.941
NC_035086.1	1759321	.	C	T	.	.	MAF_USDA=3.279
NC_035086.1	1759331	.	T	G	.	.	MAF_INRAE=5.263;MAF_USDA=11.765
NC_035086.1	1759374	.	C	A	.	.	MAF_INRAE=2.532;MAF_USDA=11.765
NC_035086.1	1759389	.	C	T	.	.	MAF_INRAE=2.532;MAF_USDA=11.765
NC_035086.1	1759409	.	C	A	.	.	MAF_INRAE=35.443;MAF_USDA=49.412
NC_035086.1	1759414	.	C	T	.	.	MAF_INRAE=2.532;MAF_USDA=12.353
NC_035086.1	1759417	.	T	C	.	.	MAF_USDA=2.941
NC_035086.1	1759429	.	A	G	.	.	MAF_INRAE=31.013;MAF_USDA=27.647
NC_035086.1	1759435	.	C	T	.	.	MAF_INRAE=2.532;MAF_USDA=12.353
NC_035086.1	1759446	.	C	T	.	.	MAF_INRAE=2.532;MAF_USDA=13.529
NC_035086.1	1759571	.	C	T	.	.	MAF_USDA=2.459
NC_035086.1	1759576	.	C	A	.	.	MAF_INRAE=20.0;MAF_USDA=3.279
NC_035086.1	1759604	.	T	C	.	.	MAF_INRAE=28.481;MAF_USDA=18.235
NC_035086.1	1759612	.	A	C	.	.	MAF_INRAE=28.481;MAF_USDA=17.059
NC_035086.1	1759615	.	C	T	.	.	MAF_INRAE=32.5;MAF_USDA=16.471
NC_035086.1	1759619	.	T	G	.	.	MAF_INRAE=32.5;MAF_USDA=16.471
NC_035086.1	1759642	.	C	T	.	.	MAF_INRAE=2.532;MAF_USDA=13.115
NC_035086.1	1759674	.	G	A	.	.	MAF_USDA=1.639
NC_035086.1	1759708	.	G	T	.	.	MAF_USDA=2.083
NC_035086.1	1759766	.	G	T	.	.	MAF_INRAE=3.165;MAF_USDA=13.934
NC_035086.1	1759773	.	C	T	.	.	MAF_INRAE=5.263
NC_035086.1	1759838	.	C	T	.	.	MAF_INRAE=33.544;MAF_USDA=42.857
NC_035086.1	1759931	.	T	C	.	.	MAF_USDA=5.294
NC_035086.1	1759938	.	G	C	.	.	MAF_USDA=1.765
NC_035086.1	1759973	.	T	A	.	.	MAF_INRAE=38.608;MAF_USDA=33.529
NC_035086.1	1759988	.	T	C	.	.	MAF_USDA=8.824
NC_035086.1	1760018	.	T	C	.	.	MAF_INRAE=46.835;MAF_USDA=15.882
NC_035086.1	1760027	.	C	T	.	.	MAF_INRAE=21.053;MAF_USDA=15.294
NC_035086.1	1760180	.	T	C	.	.	MAF_USDA=1.639
NC_035086.1	1760182	.	T	A	.	.	MAF_USDA=1.639
NC_035086.1	1760339	.	T	C	.	.	MAF_USDA=43.75
NC_035086.1	1760392	.	T	A	.	.	MAF_USDA=18.75
NC_035086.1	1760607	.	T	C	.	.	MAF_USDA=11.475
NC_035086.1	1760608	.	C	G	.	.	MAF_USDA=12.353
NC_035086.1	1760665	.	A	C	.	.	MAF_USDA=13.934
NC_035086.1	1760689	.	C	A	.	.	MAF_USDA=14.754
NC_035086.1	1760690	.	G	A	.	.	MAF_USDA=6.471
NC_035086.1	1760757	.	T	A	.	.	MAF_USDA=1.639
NC_035086.1	1760763	.	T	A	.	.	MAF_USDA=1.639
NC_035086.1	1760767	.	G	T	.	.	MAF_USDA=1.639
NC_035086.1	1760792	.	T	A	.	.	MAF_INRAE=3.165;MAF_USDA=15.574
NC_035086.1	1760796	.	T	A	.	.	MAF_INRAE=4.167
NC_035086.1	1760889	.	C	T	.	.	MAF_USDA=4.098
NC_035086.1	1760980	.	T	C	.	.	MAF_USDA=17.647
NC_035086.1	1760983	.	T	G	.	.	MAF_USDA=14.118
NC_035086.1	1760985	.	C	T	.	.	MAF_USDA=3.279
NC_035086.1	1762567	.	G	A	.	.	MAF_USDA=13.043
NC_035086.1	1762594	.	CGTAG	CGTAT	.	.	MAF_USDA=4.348
NC_035086.1	1762598	.	G	T	.	.	MAF_USDA=3.39
NC_035086.1	1762605	.	A	C	.	.	MAF_USDA=3.012
NC_035086.1	1762616	.	T	A	.	.	MAF_USDA=1.667
NC_035086.1	1762635	.	A	C	.	.	MAF_USDA=4.167
NC_035086.1	1762648	.	A	T	.	.	MAF_USDA=4.167
NC_035086.1	1762683	.	A	C	.	.	MAF_USDA=1.667
NC_035086.1	1762685	.	G	C	.	.	MAF_INRAE=21.053;MAF_USDA=2.5
NC_035086.1	1762690	.	C	T	.	.	MAF_USDA=2.5
NC_035086.1	1762759	.	A	C	.	.	MAF_USDA=2.083
NC_035086.1	1762809	.	A	C	.	.	MAF_USDA=2.41
NC_035086.1	1762810	.	G	C	.	.	MAF_USDA=5.0
NC_035086.1	1762820	.	G	T	.	.	MAF_USDA=1.667
NC_035086.1	1762861	.	T	G	.	.	MAF_INRAE=5.263;MAF_USDA=4.167
NC_035086.1	1762871	.	G	A	.	.	MAF_INRAE=5.263
NC_035086.1	1762901	.	C	T	.	.	MAF_USDA=14.583
NC_035086.1	1762903	.	T	C	.	.	MAF_USDA=1.724
NC_035086.1	1762905	.	C	T	.	.	MAF_USDA=16.667
NC_035086.1	1762938	.	C	G	.	.	MAF_USDA=29.167
NC_035086.1	1762979	.	C	T	.	.	MAF_USDA=21.765
NC_035086.1	1763001	.	G	T	.	.	MAF_USDA=8.824
NC_035086.1	1763004	.	G	T	.	.	MAF_USDA=20.588
NC_035086.1	1763022	.	C	A	.	.	MAF_USDA=14.583
NC_035086.1	1763026	.	T	C	.	.	MAF_USDA=27.083
NC_035086.1	1763035	.	A	G	.	.	MAF_INRAE=5.263
NC_035086.1	1763236	.	G	T	.	.	MAF_USDA=12.5
NC_035086.1	1763251	.	A	C	.	.	MAF_USDA=41.765
NC_035086.1	1763261	.	T	C	.	.	MAF_USDA=10.588
NC_035086.1	1763270	.	A	G	.	.	MAF_USDA=14.118
NC_035086.1	1763286	.	T	G	.	.	MAF_USDA=8.824
NC_035086.1	1763298	.	C	A	.	.	MAF_USDA=8.824
NC_035086.1	1763337	.	T	C	.	.	MAF_USDA=5.738
NC_035086.1	1765544	.	T	A	.	.	MAF_USDA=10.417
NC_035086.1	1765560	.	T	A	.	.	MAF_USDA=47.917
NC_035086.1	1765593	.	G	T	.	.	MAF_USDA=3.333
NC_035086.1	1765612	.	T	C	.	.	MAF_USDA=15.294
NC_035086.1	1765656	.	C	A	.	.	MAF_USDA=1.639
NC_035086.1	1765657	.	T	G	.	.	MAF_INRAE=31.579;MAF_USDA=22.131
NC_035086.1	1765671	.	T	C	.	.	MAF_USDA=34.706
NC_035086.1	1765675	.	A	G	.	.	MAF_USDA=21.765
NC_035086.1	1765684	.	G	T	.	.	MAF_USDA=7.647
NC_035086.1	1765698	.	C	T	.	.	MAF_USDA=12.941
NC_035086.1	1765741	.	C	T	.	.	MAF_USDA=40.476
NC_035086.1	1765751	.	A	G	.	.	MAF_USDA=7.5
NC_035086.1	1765764	.	T	C	.	.	MAF_USDA=1.667
NC_035086.1	1765766	.	C	T	.	.	MAF_USDA=4.167
NC_035086.1	1765801	.	A	G	.	.	MAF_USDA=10.714
NC_035086.1	1765809	.	A	G	.	.	MAF_USDA=20.833
NC_035086.1	1765812	.	G	T	.	.	MAF_USDA=20.833
NC_035086.1	1765824	.	C	T	.	.	MAF_USDA=16.071
NC_035086.1	1765882	.	T	C	.	.	MAF_USDA=14.286
NC_035086.1	1765896	.	G	A	.	.	MAF_USDA=1.667
NC_035086.1	1765913	.	G	T	.	.	MAF_INRAE=1.667
NC_035086.1	1765925	.	G	A	.	.	MAF_INRAE=2.5;MAF_USDA=4.098
NC_035086.1	1765926	.	T	A	.	.	MAF_USDA=7.647
NC_035086.1	1765940	.	C	T	.	.	MAF_INRAE=5.263;MAF_USDA=4.918
NC_035086.1	1765947	.	A	T	.	.	MAF_USDA=39.412
NC_035086.1	1765957	.	A	T	.	.	MAF_INRAE=2.5
NC_035086.1	1765982	.	A	C	.	.	MAF_USDA=38.235
NC_035086.1	1765988	.	C	T	.	.	MAF_INRAE=5.263
NC_035086.1	1765993	.	G	A	.	.	MAF_USDA=2.459
NC_035086.1	1766009	.	G	T	.	.	MAF_USDA=6.25
NC_035086.1	1766010	.	C	T	.	.	MAF_USDA=2.083
NC_035086.1	1766068	.	G	T	.	.	MAF_USDA=1.639
NC_035086.1	1766086	.	A	G	.	.	MAF_INRAE=42.105;MAF_USDA=18.235
NC_035086.1	1766097	.	C	T	.	.	MAF_USDA=2.353
NC_035086.1	1766143	.	C	A	.	.	MAF_INRAE=47.368;MAF_USDA=14.118
NC_035086.1	1766174	.	A	C	.	.	MAF_USDA=8.197
NC_035086.1	1766194	.	A	T	.	.	MAF_INRAE=14.557;MAF_USDA=17.647
NC_035086.1	1766195	.	A	T	.	.	MAF_INRAE=15.833;MAF_USDA=17.647
NC_035086.1	1767694	.	G	C	.	.	MAF_USDA=4.31
NC_035086.1	1769043	.	A	T	.	.	MAF_USDA=12.5
NC_035086.1	1769092	.	A	G	.	.	MAF_USDA=14.583
NC_035086.1	1769108	.	G	T	.	.	MAF_USDA=20.833
NC_035086.1	1769131	.	T	G	.	.	MAF_USDA=12.5
NC_035086.1	1769132	.	A	C	.	.	MAF_USDA=39.583
NC_035086.1	1769142	.	T	G	.	.	MAF_USDA=45.833
NC_035086.1	1769143	.	A	T	.	.	MAF_USDA=27.083
NC_035086.1	1769147	.	G	A	.	.	MAF_USDA=27.083
NC_035086.1	1769148	.	T	C	.	.	MAF_USDA=39.583
NC_035086.1	1769153	.	A	T	.	.	MAF_USDA=12.5
NC_035086.1	1769172	.	A	C	.	.	MAF_USDA=39.583
NC_035086.1	1769204	.	C	A	.	.	MAF_USDA=35.417
NC_035086.1	1769218	.	T	G	.	.	MAF_USDA=37.5
NC_035086.1	1769268	.	T	C	.	.	MAF_INRAE=5.263;MAF_USDA=17.262
NC_035086.1	1769276	.	T	C	.	.	MAF_INRAE=5.263;MAF_USDA=15.294
NC_035086.1	1769360	.	T	C	.	.	MAF_INRAE=10.526;MAF_USDA=7.647
NC_035086.1	1769370	.	G	A	.	.	MAF_INRAE=1.667;MAF_USDA=5.0
NC_035086.1	1769392	.	C	A	.	.	MAF_INRAE=1.667;MAF_USDA=5.0
NC_035086.1	1769407	.	A	C	.	.	MAF_INRAE=5.263;MAF_USDA=2.542
NC_035086.1	1769436	.	T	A	.	.	MAF_USDA=39.583
NC_035086.1	1769437	.	T	A	.	.	MAF_USDA=2.083
NC_035086.1	1769448	.	T	A	.	.	MAF_USDA=10.417
NC_035086.1	1769450	.	C	A	.	.	MAF_USDA=10.417
NC_035086.1	1769455	.	C	G	.	.	MAF_USDA=10.417
NC_035086.1	1769456	.	A	G	.	.	MAF_USDA=10.417
NC_035086.1	1769488	.	T	G	.	.	MAF_USDA=7.229
NC_035086.1	1769503	.	G	A	.	.	MAF_USDA=6.25
NC_035086.1	1769521	.	T	G	.	.	MAF_INRAE=20.833;MAF_USDA=50.0
NC_035086.1	1769523	.	A	C	.	.	MAF_INRAE=21.667;MAF_USDA=50.0
NC_035086.1	1769563	.	T	C	.	.	MAF_USDA=4.167
NC_035086.1	1771298	.	A	G	.	.	MAF_USDA=39.157
NC_035086.1	1771338	.	C	G	.	.	MAF_INRAE=31.579;MAF_USDA=50.0
NC_035086.1	1771351	.	T	G	.	.	MAF_USDA=45.294
NC_035086.1	1771355	.	G	A	.	.	MAF_USDA=47.917
NC_035086.1	1771397	.	A	G	.	.	MAF_USDA=36.471
NC_035086.1	1771412	.	G	A	.	.	MAF_USDA=43.75
NC_035086.1	1771444	.	T	C	.	.	MAF_USDA=20.833
NC_035086.1	1771458	.	T	C	.	.	MAF_USDA=43.75
NC_035086.1	1771461	.	A	C	.	.	MAF_USDA=2.083
NC_035086.1	1771467	.	G	A	.	.	MAF_USDA=45.833
NC_035086.1	1771469	.	G	T	.	.	MAF_USDA=10.588
NC_035086.1	1771472	.	G	A	.	.	MAF_USDA=43.75
NC_035086.1	1771565	.	T	G	.	.	MAF_USDA=35.417
NC_035086.1	1771579	.	G	A	.	.	MAF_USDA=33.333
NC_035086.1	1771585	.	T	G	.	.	MAF_USDA=29.167
NC_035086.1	1771605	.	G	T	.	.	MAF_USDA=7.647
NC_035086.1	1771639	.	C	G	.	.	MAF_USDA=35.542
NC_035086.1	1771640	.	GTTTTTG	GTTTTTT	.	.	MAF_USDA=22.917
NC_035086.1	1771660	.	G	A	.	.	MAF_INRAE=10.526;MAF_USDA=15.294
NC_035086.1	1771663	.	A	G	.	.	MAF_USDA=39.412
NC_035086.1	1771666	.	G	A	.	.	MAF_USDA=20.833
NC_035086.1	1771682	.	T	A	.	.	MAF_USDA=16.471
NC_035086.1	1771686	.	G	T	.	.	MAF_USDA=12.5
NC_035086.1	1771706	.	C	T	.	.	MAF_USDA=9.412
NC_035086.1	1771714	.	A	T	.	.	MAF_USDA=3.279
NC_035086.1	1771739	.	G	A	.	.	MAF_INRAE=10.526;MAF_USDA=15.294
NC_035086.1	1771777	.	G	T	.	.	MAF_USDA=1.639
NC_035086.1	1771808	.	G	A	.	.	MAF_USDA=1.639
NC_035086.1	1771878	.	T	A	.	.	MAF_USDA=39.583
NC_035086.1	1771892	.	G	A	.	.	MAF_USDA=37.647
NC_035086.1	1771914	.	A	T	.	.	MAF_USDA=37.349
NC_035086.1	1773835	.	T	C	.	.	MAF_USDA=14.754
NC_035086.1	1773854	.	A	G	.	.	MAF_USDA=40.164
NC_035086.1	1774010	.	A	C	.	.	MAF_INRAE=15.789
NC_035086.1	1774063	.	C	T	.	.	MAF_INRAE=42.105
NC_035086.1	1774078	.	T	C	.	.	MAF_USDA=6.471
NC_035086.1	1774091	.	C	T	.	.	MAF_INRAE=42.105;MAF_USDA=9.412
NC_035086.1	1774117	.	A	G	.	.	MAF_INRAE=4.167;MAF_USDA=1.639
NC_035086.1	1774177	.	C	T	.	.	MAF_INRAE=5.263
NC_035086.1	1774264	.	A	G	.	.	MAF_USDA=1.639
NC_035086.1	1774288	.	A	G	.	.	MAF_USDA=10.0
NC_035086.1	1774373	.	C	T	.	.	MAF_INRAE=19.62;MAF_USDA=10.588
NC_035086.1	1774420	.	A	T	.	.	MAF_USDA=4.918
NC_035086.1	1774495	.	T	A	.	.	MAF_INRAE=18.354
NC_035086.1	1774500	.	T	G	.	.	MAF_INRAE=2.532
NC_035086.1	1774505	.	G	T	.	.	MAF_INRAE=2.532;MAF_USDA=9.412
NC_035086.1	1774514	.	G	T	.	.	MAF_USDA=1.639
NC_035086.1	1774518	.	A	G	.	.	MAF_USDA=7.377
NC_035086.1	1774533	.	A	G	.	.	MAF_INRAE=18.354;MAF_USDA=11.176
NC_035086.1	1774576	.	GG	GA	.	.	MAF_USDA=39.583
NC_035086.1	1774601	.	G	T	.	.	MAF_USDA=7.059
NC_035086.1	1774613	.	C	G	.	.	MAF_INRAE=5.263
NC_035086.1	1774629	.	C	T	.	.	MAF_USDA=1.639
NC_035086.1	1774640	.	G	T	.	.	MAF_INRAE=5.263;MAF_USDA=10.0
NC_035086.1	1774652	.	C	T	.	.	MAF_INRAE=20.886;MAF_USDA=41.765
NC_035086.1	1774654	.	G	T	.	.	MAF_INRAE=4.167;MAF_USDA=2.459
NC_035086.1	1774658	.	T	G	.	.	MAF_INRAE=17.722;MAF_USDA=40.588
NC_035086.1	1774712	.	T	G	.	.	MAF_USDA=2.459
NC_035086.1	1774719	.	G	A	.	.	MAF_USDA=4.098
NC_035086.1	1774734	.	G	C	.	.	MAF_USDA=4.167
NC_035086.1	1774748	.	A	C	.	.	MAF_INRAE=17.722
NC_035086.1	1774774	.	G	T	.	.	MAF_INRAE=2.5
NC_035086.1	1774859	.	G	A	.	.	MAF_USDA=1.639
NC_035086.1	1774962	.	A	G	.	.	MAF_INRAE=44.937;MAF_USDA=48.824
NC_035086.1	1774966	.	A	G	.	.	MAF_USDA=2.459
NC_035086.1	1775013	.	C	T	.	.	MAF_INRAE=30.0;MAF_USDA=10.588
NC_035086.1	1775017	.	G	T	.	.	MAF_USDA=17.647
NC_035086.1	1775018	.	T	G	.	.	MAF_USDA=6.25
NC_035086.1	1775019	.	A	T	.	.	MAF_USDA=6.25
NC_035086.1	1775024	.	A	G	.	.	MAF_USDA=25.0
NC_035086.1	1775091	.	T	G	.	.	MAF_USDA=14.706
NC_035086.1	1775098	.	G	A	.	.	MAF_USDA=21.765
NC_035086.1	1775128	.	C	T	.	.	MAF_INRAE=4.167;MAF_USDA=4.918
NC_035086.1	1775139	.	C	A	.	.	MAF_INRAE=14.557;MAF_USDA=5.882
NC_035086.1	1775159	.	C	T	.	.	MAF_INRAE=46.203;MAF_USDA=43.75
NC_035086.1	1775161	.	C	A	.	.	MAF_INRAE=32.5;MAF_USDA=37.647
NC_035086.1	1775165	.	T	C	.	.	MAF_USDA=1.639
NC_035086.1	1775166	.	A	C	.	.	MAF_INRAE=46.203;MAF_USDA=48.824
NC_035086.1	1775237	.	G	A	.	.	MAF_USDA=1.639
NC_035086.1	1775257	.	A	G	.	.	MAF_INRAE=10.526;MAF_USDA=2.459
NC_035086.1	1775268	.	T	G	.	.	MAF_USDA=1.667
NC_035086.1	1775293	.	T	G	.	.	MAF_INRAE=44.937;MAF_USDA=38.824
NC_035086.1	1775296	.	A	T	.	.	MAF_INRAE=49.167;MAF_USDA=38.824
NC_035086.1	1775323	.	A	C	.	.	MAF_INRAE=19.62;MAF_USDA=16.471
NC_035086.1	1775330	.	T	A	.	.	MAF_USDA=1.639
NC_035086.1	1775339	.	T	G	.	.	MAF_USDA=1.639
NC_035086.1	1775508	.	C	A	.	.	MAF_INRAE=36.709;MAF_USDA=17.647
NC_035086.1	1775528	.	C	T	.	.	MAF_USDA=7.647
NC_035086.1	1775531	.	A	T	.	.	MAF_INRAE=10.526;MAF_USDA=2.459
NC_035086.1	1775532	.	A	G	.	.	MAF_INRAE=36.667;MAF_USDA=33.529
NC_035086.1	1775551	.	C	A	.	.	MAF_USDA=3.571
NC_035086.1	1775562	.	C	G	.	.	MAF_INRAE=6.962;MAF_USDA=5.952
NC_035086.1	1775566	.	T	C	.	.	MAF_USDA=4.167
NC_035086.1	1775571	.	G	A	.	.	MAF_USDA=10.714
NC_035086.1	1775575	.	C	G	.	.	MAF_USDA=4.167
NC_035086.1	1775578	.	C	G	.	.	MAF_USDA=2.5
NC_035086.1	1775580	.	A	G	.	.	MAF_INRAE=2.532;MAF_USDA=11.905
NC_035086.1	1775582	.	C	T	.	.	MAF_USDA=1.667
NC_035086.1	1775583	.	A	G	.	.	MAF_INRAE=4.167;MAF_USDA=7.143
NC_035086.1	1775588	.	T	A	.	.	MAF_INRAE=33.544;MAF_USDA=14.881
NC_035086.1	1775604	.	C	A	.	.	MAF_INRAE=2.532;MAF_USDA=40.476
NC_035086.1	1775614	.	C	A,G	.	.	MAF_INRAE=5.263
NC_035086.1	1775618	.	G	C	.	.	MAF_USDA=10.833
NC_035086.1	1775625	.	T	G	.	.	MAF_INRAE=4.167;MAF_USDA=15.294
NC_035086.1	1775633	.	T	G	.	.	MAF_USDA=7.647
NC_035086.1	1775634	.	A	C	.	.	MAF_USDA=7.647
NC_035086.1	1775689	.	T	C	.	.	MAF_USDA=1.639
NC_035086.1	1775715	.	A	C	.	.	MAF_USDA=2.459
NC_035086.1	1775768	.	G	A	.	.	MAF_USDA=1.639
NC_035086.1	1775771	.	G	T	.	.	MAF_USDA=1.639
NC_035086.1	1775828	.	A	T	.	.	MAF_INRAE=38.608;MAF_USDA=38.824
NC_035086.1	1775911	.	T	G	.	.	MAF_INRAE=5.696;MAF_USDA=18.824
NC_035086.1	1775996	.	G	A	.	.	MAF_USDA=1.667
NC_035086.1	1776041	.	C	T	.	.	MAF_INRAE=13.291;MAF_USDA=2.976
NC_035086.1	1776054	.	C	T	.	.	MAF_USDA=5.357
NC_035086.1	1776076	.	C	G	.	.	MAF_USDA=1.667
NC_035086.1	1776124	.	G	A	.	.	MAF_USDA=1.667
NC_035086.1	1776187	.	C	A	.	.	MAF_USDA=4.167
NC_035086.1	1776200	.	C	T	.	.	MAF_INRAE=6.329
NC_035086.1	1776203	.	G	A	.	.	MAF_INRAE=3.333
NC_035086.1	1776204	.	A	G	.	.	MAF_INRAE=3.333
NC_035086.1	1776211	.	T	A	.	.	MAF_INRAE=6.329
NC_035086.1	1776220	.	G	A	.	.	MAF_INRAE=6.329
NC_035086.1	1776265	.	T	C	.	.	MAF_INRAE=41.772;MAF_USDA=38.095
NC_035086.1	1776280	.	G	T	.	.	MAF_INRAE=5.063;MAF_USDA=2.5
NC_035086.1	1776297	.	C	T	.	.	MAF_USDA=2.5
NC_035086.1	1776301	.	A	G	.	.	MAF_INRAE=5.696
NC_035086.1	1776331	.	G	A	.	.	MAF_INRAE=5.696
NC_035086.1	1776332	.	G	A	.	.	MAF_USDA=8.333
NC_035086.1	1776359	.	G	A	.	.	MAF_INRAE=1.667;MAF_USDA=4.762
NC_035086.1	1776376	.	G	A	.	.	MAF_INRAE=48.101;MAF_USDA=45.238
NC_035086.1	1776413	.	A	G	.	.	MAF_USDA=1.695
NC_035086.1	1776460	.	G	T	.	.	MAF_USDA=8.434
NC_035086.1	1776461	.	G	A	.	.	MAF_INRAE=49.367;MAF_USDA=24.699
NC_035086.1	1776508	.	A	T	.	.	MAF_USDA=1.667
NC_035086.1	1776512	.	A	G	.	.	MAF_INRAE=2.532;MAF_USDA=20.833
NC_035086.1	1776550	.	G	T	.	.	MAF_USDA=1.667
NC_035086.1	1776554	.	G	T	.	.	MAF_USDA=1.667
NC_035086.1	1776598	.	C	T	.	.	MAF_USDA=8.333
NC_035086.1	1776683	.	T	C	.	.	MAF_INRAE=39.241;MAF_USDA=41.071
NC_035086.1	1776729	.	A	G	.	.	MAF_INRAE=38.608;MAF_USDA=40.476
NC_035086.1	1776738	.	T	C	.	.	MAF_INRAE=48.101;MAF_USDA=44.643
NC_035086.1	1776744	.	T	C	.	.	MAF_INRAE=49.367;MAF_USDA=24.405
NC_035086.1	1776756	.	A	T	.	.	MAF_INRAE=10.526
NC_035086.1	1776796	.	A	C	.	.	MAF_INRAE=15.19;MAF_USDA=5.357
NC_035086.1	1776839	.	A	C	.	.	MAF_INRAE=10.526;MAF_USDA=2.5
NC_035086.1	1776842	.	T	C	.	.	MAF_INRAE=48.101;MAF_USDA=44.643
NC_035086.1	1776892	.	G	A	.	.	MAF_USDA=8.929
NC_035086.1	1776899	.	T	G	.	.	MAF_USDA=1.667
NC_035086.1	1776904	.	G	A	.	.	MAF_INRAE=6.962
NC_035086.1	1776928	.	C	A	.	.	MAF_USDA=1.667
NC_035086.1	1776956	.	G	A	.	.	MAF_USDA=1.667
NC_035086.1	1776988	.	G	T	.	.	MAF_USDA=8.333
NC_035086.1	1777098	.	A	T	.	.	MAF_USDA=1.667
NC_035086.1	1777130	.	G	T	.	.	MAF_USDA=3.333
NC_035086.1	1777138	.	A	G	.	.	MAF_USDA=8.929
NC_035086.1	1777191	.	G	T	.	.	MAF_USDA=1.667
NC_035086.1	1777193	.	C	T	.	.	MAF_INRAE=48.734;MAF_USDA=24.405
NC_035086.1	1777197	.	G	A	.	.	MAF_INRAE=48.333;MAF_USDA=45.833
NC_035086.1	1777201	.	A	C	.	.	MAF_INRAE=47.5;MAF_USDA=45.833
NC_035086.1	1777232	.	T	G	.	.	MAF_INRAE=10.526;MAF_USDA=20.833
NC_035086.1	1777275	.	C	G	.	.	MAF_INRAE=36.842;MAF_USDA=47.024
NC_035086.1	1777281	.	G	A	.	.	MAF_USDA=6.25
NC_035086.1	1777307	.	G	A	.	.	MAF_INRAE=6.962;MAF_USDA=1.19
NC_035086.1	1777319	.	C	T	.	.	MAF_USDA=1.667
NC_035086.1	1777321	.	C	T	.	.	MAF_INRAE=6.962;MAF_USDA=2.381
NC_035086.1	1777325	.	C	T	.	.	MAF_INRAE=10.526;MAF_USDA=2.5
NC_035086.1	1777326	.	G	A	.	.	MAF_INRAE=6.962;MAF_USDA=2.381
NC_035086.1	1777332	.	G	T	.	.	MAF_USDA=1.667
NC_035086.1	1777333	.	T	C	.	.	MAF_INRAE=10.526;MAF_USDA=2.5
NC_035086.1	1777357	.	G	T	.	.	MAF_USDA=2.5
NC_035086.1	1777376	.	T	C	.	.	MAF_USDA=1.667
NC_035086.1	1777386	.	G	C	.	.	MAF_INRAE=6.962;MAF_USDA=1.19
NC_035086.1	1777390	.	G	C	.	.	MAF_INRAE=10.526;MAF_USDA=2.5
NC_035086.1	1777418	.	A	T	.	.	MAF_USDA=2.5
NC_035086.1	1777438	.	T	G	.	.	MAF_INRAE=38.608;MAF_USDA=48.193
NC_035086.1	1777441	.	T	G	.	.	MAF_USDA=1.667
NC_035086.1	1777444	.	T	G	.	.	MAF_INRAE=48.101;MAF_USDA=47.917
NC_035086.1	1777490	.	T	A	.	.	MAF_USDA=7.831
NC_035086.1	1777498	.	T	A	.	.	MAF_USDA=1.695
NC_035086.1	1777499	.	G	T	.	.	MAF_INRAE=5.263
NC_035086.1	1777511	.	C	G	.	.	MAF_INRAE=6.962;MAF_USDA=2.083
NC_035086.1	1777544	.	A	C	.	.	MAF_INRAE=10.526
NC_035086.1	1777549	.	G	T	.	.	MAF_USDA=3.39
NC_035086.1	1777605	.	T	G	.	.	MAF_USDA=1.667
NC_035086.1	1777618	.	G	A	.	.	MAF_USDA=1.667
NC_035086.1	1777619	.	G	A	.	.	MAF_USDA=1.667
NC_035086.1	1777624	.	G	C	.	.	MAF_USDA=8.929
NC_035086.1	1777630	.	A	G	.	.	MAF_USDA=1.667
NC_035086.1	1777637	.	C	T	.	.	MAF_INRAE=10.526;MAF_USDA=7.143
NC_035086.1	1777638	.	A	G	.	.	MAF_USDA=48.214
NC_035086.1	1777648	.	C	G	.	.	MAF_INRAE=48.734;MAF_USDA=45.238
NC_035086.1	1777652	.	C	A	.	.	MAF_INRAE=6.962
NC_035086.1	1777653	.	G	A	.	.	MAF_USDA=1.667
NC_035086.1	1777654	.	C	T	.	.	MAF_USDA=10.714
NC_035086.1	1777655	.	G	T	.	.	MAF_INRAE=47.5;MAF_USDA=48.81
NC_035086.1	1777657	.	G	T	.	.	MAF_USDA=1.667
NC_035086.1	1777678	.	T	C	.	.	MAF_USDA=4.167
NC_035086.1	1777694	.	A	G	.	.	MAF_USDA=1.667
NC_035086.1	1777699	.	C	A	.	.	MAF_INRAE=45.57;MAF_USDA=45.833
NC_035086.1	1777719	.	G	T	.	.	MAF_INRAE=10.526;MAF_USDA=3.333
NC_035086.1	1777752	.	T	A	.	.	MAF_INRAE=47.5;MAF_USDA=47.917
NC_035086.1	1777766	.	C	T	.	.	MAF_INRAE=6.962;MAF_USDA=3.571
NC_035086.1	1777793	.	T	C	.	.	MAF_INRAE=48.101;MAF_USDA=45.833
NC_035086.1	1777796	.	A	T	.	.	MAF_USDA=1.667
NC_035086.1	1777826	.	A	G	.	.	MAF_USDA=1.695
NC_035086.1	1777852	.	T	G	.	.	MAF_INRAE=35.443;MAF_USDA=10.588
NC_035086.1	1777859	.	T	C	.	.	MAF_INRAE=6.962;MAF_USDA=2.353
NC_035086.1	1777865	.	A	C	.	.	MAF_INRAE=46.203;MAF_USDA=47.647
NC_035086.1	1777866	.	A	C	.	.	MAF_INRAE=47.5;MAF_USDA=47.647
NC_035086.1	1777940	.	G	A	.	.	MAF_USDA=1.639
NC_035086.1	1777974	.	A	C	.	.	MAF_INRAE=42.405;MAF_USDA=15.294
NC_035086.1	1777996	.	C	T	.	.	MAF_USDA=2.459
NC_035086.1	1778032	.	G	T	.	.	MAF_INRAE=9.494;MAF_USDA=9.016
NC_035086.1	1778055	.	G	T	.	.	MAF_INRAE=9.494;MAF_USDA=6.471
NC_035086.1	1778119	.	T	G	.	.	MAF_INRAE=6.962
NC_035086.1	1778126	.	G	A	.	.	MAF_INRAE=6.962;MAF_USDA=5.294
NC_035086.1	1778151	.	A	G	.	.	MAF_INRAE=6.962;MAF_USDA=5.294
NC_035086.1	1778185	.	G	A	.	.	MAF_INRAE=15.789;MAF_USDA=1.639
NC_035086.1	1778188	.	C	T	.	.	MAF_INRAE=33.544;MAF_USDA=9.412
NC_035086.1	1778206	.	G	A	.	.	MAF_USDA=7.059
NC_035086.1	1778218	.	A	T	.	.	MAF_USDA=6.25
NC_035086.1	1778236	.	A	C	.	.	MAF_INRAE=15.789;MAF_USDA=1.639
NC_035086.1	1778248	.	T	A	.	.	MAF_INRAE=15.789;MAF_USDA=1.639
NC_035086.1	1778254	.	C	A	.	.	MAF_INRAE=15.789
NC_035086.1	1778255	.	T	G	.	.	MAF_INRAE=30.833;MAF_USDA=10.417
NC_035086.1	1778256	.	C	T	.	.	MAF_USDA=1.639
NC_035086.1	1778266	.	C	G	.	.	MAF_INRAE=15.789
NC_035086.1	1778269	.	G	T	.	.	MAF_INRAE=4.167;MAF_USDA=2.941
NC_035086.1	1778293	.	T	C	.	.	MAF_INRAE=15.789;MAF_USDA=1.639
NC_035086.1	1778294	.	C	T	.	.	MAF_INRAE=5.833;MAF_USDA=10.588
NC_035086.1	1778331	.	G	A	.	.	MAF_INRAE=15.789;MAF_USDA=1.639
NC_035086.1	1778345	.	C	T	.	.	MAF_INRAE=15.789;MAF_USDA=1.639
NC_035086.1	1778415	.	C	G	.	.	MAF_INRAE=5.263
NC_035086.1	1778435	.	A	G	.	.	MAF_INRAE=15.789;MAF_USDA=1.639
NC_035086.1	1778445	.	C	T	.	.	MAF_INRAE=38.608;MAF_USDA=18.235
NC_035086.1	1778449	.	G	A	.	.	MAF_INRAE=15.789
NC_035086.1	1778452	.	T	C	.	.	MAF_USDA=16.471
NC_035086.1	1778460	.	T	C	.	.	MAF_INRAE=15.833;MAF_USDA=32.143
NC_035086.1	1778497	.	C	G	.	.	MAF_USDA=1.639
NC_035086.1	1778509	.	G	A	.	.	MAF_USDA=16.667
NC_035086.1	1778541	.	T	C	.	.	MAF_USDA=39.286
NC_035086.1	1778553	.	G	A	.	.	MAF_INRAE=15.789;MAF_USDA=1.639
NC_035086.1	1778573	.	T	G	.	.	MAF_USDA=2.459
NC_035086.1	1778591	.	C	T	.	.	MAF_USDA=1.639
NC_035086.1	1778594	.	T	A	.	.	MAF_USDA=1.639
NC_035086.1	1778598	.	T	C	.	.	MAF_USDA=1.639
NC_035086.1	1778601	.	T	C	.	.	MAF_USDA=5.294
NC_035086.1	1778606	.	C	T	.	.	MAF_USDA=1.639
NC_035086.1	1778615	.	G	A	.	.	MAF_USDA=15.882
NC_035086.1	1778639	.	A	T	.	.	MAF_INRAE=15.789
NC_035086.1	1778656	.	C	G	.	.	MAF_INRAE=15.789
NC_035086.1	1778732	.	C	T	.	.	MAF_INRAE=20.833;MAF_USDA=42.941
NC_035086.1	1778734	.	T	A	.	.	MAF_INRAE=20.833;MAF_USDA=42.941
NC_035086.1	1778753	.	T	G	.	.	MAF_USDA=3.333
NC_035086.1	1778768	.	C	G	.	.	MAF_USDA=1.667
NC_035086.1	1778781	.	C	T	.	.	MAF_INRAE=21.667;MAF_USDA=44.643
NC_035086.1	1778782	.	T	A	.	.	MAF_USDA=7.143
NC_035086.1	1778794	.	C	T	.	.	MAF_INRAE=20.833;MAF_USDA=45.238
NC_035086.1	1778826	.	G	T	.	.	MAF_USDA=39.583
NC_035086.1	1778827	.	A	G	.	.	MAF_USDA=20.833
NC_035086.1	1778840	.	G	A	.	.	MAF_USDA=31.25
NC_035086.1	1778849	.	T	C	.	.	MAF_USDA=33.333
NC_035086.1	1778850	.	G	A	.	.	MAF_USDA=43.75
NC_035086.1	1778855	.	T	G	.	.	MAF_USDA=4.167
NC_035086.1	1778877	.	A	G	.	.	MAF_USDA=33.333
NC_035086.1	1778882	.	T	G	.	.	MAF_USDA=33.333
NC_035086.1	1778935	.	A	G	.	.	MAF_USDA=10.366
NC_035086.1	1778978	.	C	T	.	.	MAF_USDA=46.951
NC_035086.1	1778998	.	G	A	.	.	MAF_USDA=7.927
NC_035086.1	1779015	.	G	A	.	.	MAF_USDA=7.927
NC_035086.1	1779038	.	C	T	.	.	MAF_USDA=3.049
NC_035086.1	1779040	.	T	A	.	.	MAF_USDA=4.31
NC_035086.1	1779044	.	G	T	.	.	MAF_USDA=4.31
NC_035086.1	1779046	.	T	C	.	.	MAF_USDA=32.317
NC_035086.1	1779091	.	C	T	.	.	MAF_USDA=19.512
NC_035086.1	1779092	.	C	A	.	.	MAF_USDA=39.634
NC_035086.1	1779110	.	G	T	.	.	MAF_USDA=2.586
NC_035086.1	1779116	.	T	C	.	.	MAF_USDA=21.951
NC_035086.1	1779140	.	A	G	.	.	MAF_USDA=2.083
NC_035086.1	1779162	.	G	A	.	.	MAF_USDA=5.488
NC_035086.1	1779179	.	G	T	.	.	MAF_USDA=9.756
NC_035086.1	1779195	.	T	G	.	.	MAF_USDA=2.586
NC_035086.1	1779198	.	G	A	.	.	MAF_USDA=2.586
NC_035086.1	1779222	.	T	C	.	.	MAF_USDA=16.667
NC_035086.1	1779365	.	G	A	.	.	MAF_USDA=18.182
NC_035086.1	1779370	.	A	T	.	.	MAF_USDA=20.455
NC_035086.1	1779378	.	G	A	.	.	MAF_USDA=20.455
NC_035086.1	1779395	.	G	A	.	.	MAF_USDA=6.818
NC_035086.1	1779490	.	C	A	.	.	MAF_USDA=16.667
NC_035086.1	1779495	.	C	T	.	.	MAF_USDA=14.583
NC_035086.1	1779506	.	A	T	.	.	MAF_USDA=16.667
NC_035086.1	1779510	.	G	A	.	.	MAF_USDA=8.333
NC_035086.1	1779531	.	T	C	.	.	MAF_USDA=25.0
NC_035086.1	1779535	.	G	A	.	.	MAF_USDA=6.25
NC_035086.1	1779540	.	G	T	.	.	MAF_USDA=2.083
NC_035086.1	1779549	.	T	C	.	.	MAF_USDA=20.833
NC_035086.1	1779552	.	A	T	.	.	MAF_USDA=6.25
NC_035086.1	1779588	.	C	A	.	.	MAF_USDA=20.833
NC_035086.1	1779610	.	A	C	.	.	MAF_USDA=2.083
NC_035086.1	1779617	.	G	A	.	.	MAF_USDA=14.583
NC_035086.1	1779642	.	A	C	.	.	MAF_USDA=6.25
NC_035086.1	1779688	.	T	C	.	.	MAF_USDA=6.25
NC_035086.1	1779696	.	A	G	.	.	MAF_INRAE=36.842;MAF_USDA=41.071
NC_035086.1	1779697	.	G	T	.	.	MAF_USDA=14.286
NC_035086.1	1779699	.	T	C	.	.	MAF_USDA=36.31
NC_035086.1	1779706	.	A	C	.	.	MAF_USDA=2.083
NC_035086.1	1779737	.	C	T	.	.	MAF_INRAE=36.842;MAF_USDA=41.176
NC_035086.1	1779804	.	G	T	.	.	MAF_USDA=14.583
NC_035086.1	1779818	.	A	G	.	.	MAF_USDA=25.0
NC_035086.1	1779836	.	A	C	.	.	MAF_USDA=3.448
NC_035086.1	1779858	.	G	A	.	.	MAF_USDA=41.566
NC_035086.1	1779885	.	T	G	.	.	MAF_USDA=6.034
NC_035086.1	1779900	.	G	A	.	.	MAF_USDA=1.639
NC_035086.1	1779905	.	C	G	.	.	MAF_USDA=1.639
NC_035086.1	1779938	.	A	G	.	.	MAF_USDA=15.574
NC_035086.1	1779949	.	G	T	.	.	MAF_USDA=2.459
NC_035086.1	1779962	.	G	T	.	.	MAF_USDA=2.459
NC_035086.1	1779980	.	A	G	.	.	MAF_INRAE=5.0
NC_035086.1	1780063	.	C	G	.	.	MAF_USDA=15.882
NC_035086.1	1780091	.	C	T	.	.	MAF_USDA=13.095
NC_035086.1	1780108	.	G	T	.	.	MAF_USDA=7.738
NC_035086.1	1780110	.	T	G	.	.	MAF_USDA=16.071
NC_035086.1	1780117	.	T	G	.	.	MAF_USDA=44.048
NC_035086.1	1780143	.	C	T	.	.	MAF_USDA=2.083
NC_035086.1	1780168	.	A	G	.	.	MAF_USDA=21.739
NC_035086.1	1780190	.	G	T	.	.	MAF_USDA=2.174
NC_035086.1	1780194	.	T	A	.	.	MAF_USDA=15.217
NC_035086.1	1780522	.	C	A	.	.	MAF_USDA=16.265
NC_035086.1	1780545	.	A	T	.	.	MAF_USDA=8.434
NC_035086.1	1780558	.	A	G	.	.	MAF_USDA=17.683
NC_035086.1	1780590	.	C	G	.	.	MAF_USDA=2.353
NC_035086.1	1780596	.	C	T	.	.	MAF_USDA=2.459
NC_035086.1	1780639	.	G	T	.	.	MAF_USDA=18.75
NC_035086.1	1780643	.	A	C	.	.	MAF_INRAE=3.333;MAF_USDA=35.417
NC_035086.1	1780654	.	A	G	.	.	MAF_USDA=4.706
NC_035086.1	1780658	.	A	T	.	.	MAF_USDA=15.882
NC_035086.1	1780667	.	A	G	.	.	MAF_USDA=24.706
NC_035086.1	1780668	.	T	A	.	.	MAF_USDA=15.294
NC_035086.1	1780669	.	A	G	.	.	MAF_USDA=14.706
NC_035086.1	1780674	.	T	G	.	.	MAF_USDA=38.235
NC_035086.1	1780676	.	T	G	.	.	MAF_USDA=15.882
NC_035086.1	1780703	.	G	A	.	.	MAF_INRAE=19.62;MAF_USDA=12.941
NC_035086.1	1780737	.	C	A	.	.	MAF_USDA=5.357
NC_035086.1	1780738	.	G	T	.	.	MAF_INRAE=5.833;MAF_USDA=16.667
NC_035086.1	1780740	.	A	C	.	.	MAF_INRAE=5.833;MAF_USDA=16.667
NC_035086.1	1780743	.	G	T	.	.	MAF_INRAE=5.833;MAF_USDA=23.81
NC_035086.1	1780755	.	G	A	.	.	MAF_INRAE=19.62;MAF_USDA=12.941
NC_035086.1	1780763	.	C	T	.	.	MAF_INRAE=5.833;MAF_USDA=16.667
NC_035086.1	1780764	.	A	T	.	.	MAF_INRAE=5.833;MAF_USDA=16.667
NC_035086.1	1780765	.	G	T	.	.	MAF_INRAE=5.833;MAF_USDA=16.667
NC_035086.1	1780770	.	T	C	.	.	MAF_USDA=27.059
NC_035086.1	1780784	.	C	A	.	.	MAF_INRAE=5.833;MAF_USDA=14.583
NC_035086.1	1780785	.	G	A	.	.	MAF_INRAE=15.789
NC_035086.1	1780789	.	A	G	.	.	MAF_INRAE=5.833;MAF_USDA=14.583
NC_035086.1	1780796	.	T	G	.	.	MAF_INRAE=15.833
NC_035086.1	1780819	.	T	A	.	.	MAF_USDA=5.422
NC_035086.1	1780822	.	C	T	.	.	MAF_USDA=2.41
NC_035086.1	1780850	.	G	A	.	.	MAF_USDA=3.448
NC_035086.1	1780859	.	T	A	.	.	MAF_INRAE=49.167;MAF_USDA=30.864
NC_035086.1	1780862	.	A	T	.	.	MAF_USDA=1.724
NC_035086.1	1780868	.	A	T	.	.	MAF_INRAE=32.5;MAF_USDA=9.877
NC_035086.1	1780899	.	A	G	.	.	MAF_INRAE=32.5;MAF_USDA=11.728
NC_035086.1	1780917	.	T	C	.	.	MAF_USDA=13.58
NC_035086.1	1780942	.	A	G	.	.	MAF_USDA=5.556
NC_035086.1	1780966	.	A	T	.	.	MAF_USDA=33.529
NC_035086.1	1781120	.	C	T	.	.	MAF_USDA=45.833
NC_035086.1	1781126	.	C	T	.	.	MAF_USDA=2.459
NC_035086.1	1781136	.	C	G	.	.	MAF_USDA=8.235
NC_035086.1	1781150	.	G	T	.	.	MAF_USDA=42.941
NC_035086.1	1781189	.	A	G	.	.	MAF_USDA=45.238
NC_035086.1	1781207	.	C	T	.	.	MAF_INRAE=15.789;MAF_USDA=1.667
NC_035086.1	1781226	.	T	A	.	.	MAF_INRAE=15.789;MAF_USDA=1.639
NC_035086.1	1781258	.	G	C	.	.	MAF_USDA=2.459
NC_035086.1	1781262	.	T	G	.	.	MAF_INRAE=3.333;MAF_USDA=3.529
NC_035086.1	1781272	.	G	A	.	.	MAF_INRAE=8.861;MAF_USDA=10.0
NC_035086.1	1781278	.	T	C	.	.	MAF_INRAE=15.19;MAF_USDA=18.235
NC_035086.1	1781280	.	G	T	.	.	MAF_INRAE=15.789
NC_035086.1	1781284	.	A	G	.	.	MAF_INRAE=20.0;MAF_USDA=21.176
NC_035086.1	1781302	.	G	C	.	.	MAF_INRAE=20.886;MAF_USDA=20.0
NC_035086.1	1781303	.	C	T	.	.	MAF_INRAE=15.833;MAF_USDA=11.765
NC_035086.1	1781304	.	G	A	.	.	MAF_USDA=14.706
NC_035086.1	1781305	.	G	T	.	.	MAF_INRAE=20.833;MAF_USDA=20.588
NC_035086.1	1781330	.	A	G	.	.	MAF_INRAE=5.063;MAF_USDA=8.824
NC_035086.1	1781337	.	C	A	.	.	MAF_INRAE=24.684;MAF_USDA=18.824
NC_035086.1	1781338	.	A	T	.	.	MAF_INRAE=48.333;MAF_USDA=44.706
NC_035086.1	1781352	.	A	G	.	.	MAF_USDA=1.695
NC_035086.1	1781354	.	C	A	.	.	MAF_USDA=16.667
NC_035086.1	1781367	.	C	T	.	.	MAF_INRAE=5.263;MAF_USDA=8.235
NC_035086.1	1781379	.	A	C	.	.	MAF_INRAE=8.228;MAF_USDA=8.824
NC_035086.1	1781393	.	T	C	.	.	MAF_USDA=8.235
NC_035086.1	1781405	.	A	T	.	.	MAF_USDA=7.059
NC_035086.1	1781409	.	C	A	.	.	MAF_USDA=7.647
NC_035086.1	1781411	.	T	A	.	.	MAF_USDA=7.059
NC_035086.1	1781413	.	T	G	.	.	MAF_USDA=7.059
NC_035086.1	1781420	.	T	C	.	.	MAF_USDA=8.235
NC_035086.1	1781434	.	A	T	.	.	MAF_INRAE=4.43;MAF_USDA=7.647
NC_035086.1	1781437	.	A	T	.	.	MAF_INRAE=4.167;MAF_USDA=7.647
NC_035086.1	1781445	.	G	T	.	.	MAF_INRAE=15.789;MAF_USDA=1.639
NC_035086.1	1781459	.	T	G	.	.	MAF_USDA=4.918
NC_035086.1	1781496	.	T	C	.	.	MAF_USDA=7.647
NC_035086.1	1781502	.	A	C	.	.	MAF_USDA=25.882
NC_035086.1	1781505	.	C	T	.	.	MAF_USDA=5.882
NC_035086.1	1781541	.	A	T	.	.	MAF_USDA=16.667
NC_035086.1	1783353	.	T	C	.	.	MAF_USDA=2.083
NC_035086.1	1783378	.	T	A	.	.	MAF_USDA=27.083
NC_035086.1	1783461	.	A	T	.	.	MAF_USDA=12.5
NC_035086.1	1783477	.	A	G	.	.	MAF_USDA=20.833
NC_035086.1	1783490	.	G	A	.	.	MAF_USDA=39.583
NC_035086.1	1783522	.	C	T	.	.	MAF_USDA=12.5
NC_035086.1	1783529	.	T	G	.	.	MAF_USDA=4.098
NC_035086.1	1783544	.	C	T	.	.	MAF_USDA=12.295
NC_035086.1	1783550	.	G	T	.	.	MAF_USDA=5.882
NC_035086.1	1783554	.	T	A	.	.	MAF_USDA=29.167
NC_035086.1	1783562	.	T	C	.	.	MAF_USDA=5.882
NC_035086.1	1783565	.	G	A	.	.	MAF_USDA=13.529
NC_035086.1	1783571	.	A	G	.	.	MAF_USDA=7.647
NC_035086.1	1783574	.	A	T	.	.	MAF_USDA=7.647
NC_035086.1	1783576	.	T	A	.	.	MAF_USDA=19.412
NC_035086.1	1783600	.	A	G	.	.	MAF_USDA=8.824
NC_035086.1	1783601	.	T	C	.	.	MAF_USDA=8.824
NC_035086.1	1783604	.	A	T	.	.	MAF_USDA=11.176
NC_035086.1	1783611	.	T	G	.	.	MAF_USDA=14.583
NC_035086.1	1783612	.	C	A	.	.	MAF_USDA=11.176
NC_035086.1	1783613	.	T	A	.	.	MAF_USDA=11.176
NC_035086.1	1783625	.	C	A	.	.	MAF_USDA=33.929
NC_035086.1	1783690	.	G	A	.	.	MAF_USDA=2.083
NC_035086.1	1783692	.	T	C	.	.	MAF_USDA=22.917
NC_035086.1	1783766	.	G	C	.	.	MAF_USDA=14.583
NC_035086.1	1783789	.	A	G	.	.	MAF_USDA=8.333
NC_035086.1	1783790	.	C	G	.	.	MAF_USDA=6.25
NC_035086.1	1783798	.	A	C	.	.	MAF_USDA=25.0
NC_035086.1	1783799	.	T	C	.	.	MAF_USDA=14.583
NC_035086.1	1783811	.	A	G	.	.	MAF_USDA=14.583
NC_035086.1	1783818	.	T	C	.	.	MAF_USDA=15.217
NC_035086.1	1783824	.	G	A	.	.	MAF_USDA=15.217
NC_035086.1	1783840	.	G	A	.	.	MAF_USDA=4.167
NC_035086.1	1783847	.	G	A	.	.	MAF_USDA=13.043
NC_035086.1	1783851	.	C	T	.	.	MAF_USDA=1.639
NC_035086.1	1783877	.	G	A	.	.	MAF_USDA=4.098
NC_035086.1	1783892	.	A	C	.	.	MAF_USDA=5.488
NC_035086.1	1783934	.	G	A	.	.	MAF_USDA=5.556
NC_035086.1	1783939	.	A	G	.	.	MAF_USDA=30.864
NC_035086.1	1783960	.	T	C	.	.	MAF_USDA=13.043
NC_035086.1	1784015	.	G	A	.	.	MAF_USDA=9.877
NC_035086.1	1784047	.	C	G	.	.	MAF_USDA=1.639
NC_035086.1	1784073	.	G	T	.	.	MAF_USDA=41.176
NC_035086.1	1784078	.	T	A	.	.	MAF_USDA=45.294
NC_035086.1	1784134	.	C	T	.	.	MAF_USDA=2.083
NC_035086.1	1784137	.	C	T	.	.	MAF_USDA=23.529
NC_035086.1	1784144	.	CGT	CGC	.	.	MAF_USDA=17.391
NC_035086.1	1784151	.	T	C	.	.	MAF_USDA=20.833
NC_035086.1	1784164	.	C	A	.	.	MAF_USDA=28.235
NC_035086.1	1784171	.	T	C	.	.	MAF_USDA=2.459
NC_035086.1	1784175	.	T	A	.	.	MAF_USDA=5.294
NC_035086.1	1784183	.	T	C	.	.	MAF_USDA=7.059
NC_035086.1	1784185	.	G	T	.	.	MAF_USDA=7.059
NC_035086.1	1784193	.	G	A	.	.	MAF_USDA=42.353
NC_035086.1	1784200	.	AGACTATG	AGACTATA	.	.	MAF_USDA=22.917
NC_035086.1	1784247	.	A	G	.	.	MAF_USDA=3.529
NC_035086.1	1785804	.	ACCTCTCTCTC	ACCTCTCTCTT	.	.	MAF_USDA=19.565
NC_035086.1	1785826	.	A	C	.	.	MAF_USDA=26.087
NC_035086.1	1785870	.	C	T	.	.	MAF_INRAE=31.579;MAF_USDA=48.81
NC_035086.1	1785986	.	G	A	.	.	MAF_USDA=7.738
NC_035086.1	1786066	.	T	C	.	.	MAF_INRAE=44.937;MAF_USDA=20.833
NC_035086.1	1786085	.	A	C	.	.	MAF_USDA=20.238
NC_035086.1	1786129	.	G	T	.	.	MAF_INRAE=48.734;MAF_USDA=20.238
NC_035086.1	1786144	.	G	T	.	.	MAF_INRAE=4.43;MAF_USDA=5.357
NC_035086.1	1786145	.	G	A	.	.	MAF_INRAE=15.789;MAF_USDA=5.0
NC_035086.1	1786184	.	C	A	.	.	MAF_INRAE=15.789;MAF_USDA=19.643
NC_035086.1	1786221	.	G	C	.	.	MAF_INRAE=21.053;MAF_USDA=35.119
NC_035086.1	1786229	.	C	A	.	.	MAF_USDA=1.667
NC_035086.1	1786232	.	T	C	.	.	MAF_INRAE=21.053;MAF_USDA=21.429
NC_035086.1	1786233	.	A	G	.	.	MAF_INRAE=15.789;MAF_USDA=5.0
NC_035086.1	1786237	.	A	T	.	.	MAF_USDA=8.333
NC_035086.1	1786250	.	C	A	.	.	MAF_INRAE=15.789
NC_035086.1	1786296	.	C	A	.	.	MAF_INRAE=36.709;MAF_USDA=20.833
NC_035086.1	1786306	.	G	A	.	.	MAF_USDA=9.836
NC_035086.1	1786313	.	G	A	.	.	MAF_INRAE=36.709;MAF_USDA=20.0
NC_035086.1	1786317	.	G	A	.	.	MAF_USDA=1.639
NC_035086.1	1786339	.	C	G	.	.	MAF_INRAE=4.167;MAF_USDA=4.706
NC_035086.1	1786340	.	C	T	.	.	MAF_INRAE=37.975;MAF_USDA=37.059
NC_035086.1	1786352	.	G	T	.	.	MAF_USDA=9.836
NC_035086.1	1786418	.	C	A	.	.	MAF_USDA=1.639
NC_035086.1	1786463	.	A	G	.	.	MAF_USDA=9.836
NC_035086.1	1786470	.	G	A	.	.	MAF_INRAE=15.789;MAF_USDA=8.197
NC_035086.1	1786532	.	T	C	.	.	MAF_INRAE=21.053;MAF_USDA=25.0
NC_035086.1	1786534	.	T	C	.	.	MAF_USDA=29.167
NC_035086.1	1786560	.	G	T	.	.	MAF_USDA=11.765
NC_035086.1	1786571	.	A	C	.	.	MAF_USDA=4.167
NC_035086.1	1786574	.	C	A	.	.	MAF_USDA=11.475
NC_035086.1	1786575	.	C	G	.	.	MAF_USDA=18.75
NC_035086.1	1786592	.	C	A	.	.	MAF_USDA=5.738
NC_035086.1	1786693	.	G	A	.	.	MAF_USDA=25.0
NC_035086.1	1786734	.	C	T	.	.	MAF_USDA=15.909
NC_035086.1	1786767	.	T	A	.	.	MAF_USDA=10.417
NC_035086.1	1786799	.	T	G	.	.	MAF_USDA=12.5
NC_035086.1	1786826	.	A	T	.	.	MAF_USDA=2.083
NC_035086.1	1787069	.	C	G	.	.	MAF_USDA=18.75
NC_035086.1	1787070	.	T	A	.	.	MAF_USDA=39.583
NC_035086.1	1787144	.	A	G	.	.	MAF_USDA=16.667
NC_035086.1	1787341	.	C	T	.	.	MAF_USDA=15.909
NC_035086.1	1788954	.	A	C	.	.	MAF_USDA=37.5
NC_035086.1	1789061	.	C	T	.	.	MAF_USDA=13.793
NC_035086.1	1789198	.	C	G	.	.	MAF_USDA=6.707
NC_035086.1	1789248	.	A	T	.	.	MAF_USDA=3.333
NC_035086.1	1789256	.	A	C	.	.	MAF_USDA=5.833
NC_035086.1	1789270	.	C	A	.	.	MAF_USDA=30.588
NC_035086.1	1789271	.	T	C	.	.	MAF_INRAE=26.316;MAF_USDA=45.294
NC_035086.1	1789310	.	G	A	.	.	MAF_USDA=21.311
NC_035086.1	1789356	.	A	G	.	.	MAF_USDA=22.034
NC_035086.1	1790135	.	G	A	.	.	MAF_USDA=18.75
NC_035086.1	1790139	.	A	G	.	.	MAF_USDA=16.667
NC_035086.1	1791645	.	C	T	.	.	MAF_USDA=35.417
NC_035086.1	1791654	.	C	G	.	.	MAF_USDA=2.542
NC_035086.1	1791737	.	G	A	.	.	MAF_USDA=14.706
NC_035086.1	1791772	.	G	A	.	.	MAF_INRAE=21.053;MAF_USDA=41.176
NC_035086.1	1791774	.	T	C	.	.	MAF_USDA=8.197
NC_035086.1	1791778	.	T	G	.	.	MAF_USDA=8.197
NC_035086.1	1791803	.	T	A	.	.	MAF_USDA=1.639
NC_035086.1	1791866	.	A	G	.	.	MAF_INRAE=21.053;MAF_USDA=38.69
NC_035086.1	1791936	.	A	G	.	.	MAF_USDA=10.656
NC_035086.1	1791960	.	T	G	.	.	MAF_USDA=1.639
NC_035086.1	1791976	.	A	G	.	.	MAF_USDA=10.656
NC_035086.1	1791988	.	T	G	.	.	MAF_INRAE=4.167
NC_035086.1	1792022	.	C	T	.	.	MAF_USDA=3.279
NC_035086.1	1792067	.	A	T	.	.	MAF_USDA=15.476
NC_035086.1	1792069	.	G	A	.	.	MAF_USDA=1.639
NC_035086.1	1792097	.	G	T	.	.	MAF_USDA=5.738
NC_035086.1	1792133	.	A	T	.	.	MAF_USDA=2.174
NC_035086.1	1792139	.	G	T	.	.	MAF_USDA=2.174
NC_035086.1	1792154	.	T	C	.	.	MAF_USDA=21.429
NC_035086.1	1792168	.	G	A	.	.	MAF_USDA=1.639
NC_035086.1	1792179	.	A	C	.	.	MAF_INRAE=21.053
NC_035086.1	1792221	.	T	G	.	.	MAF_INRAE=29.114;MAF_USDA=25.595
NC_035086.1	1792358	.	G	A	.	.	MAF_INRAE=15.789
NC_035086.1	1792378	.	T	C	.	.	MAF_INRAE=24.167;MAF_USDA=30.12
NC_035086.1	1792389	.	AATAG	AATAT	.	.	MAF_USDA=22.727
NC_035086.1	1792471	.	C	T	.	.	MAF_INRAE=24.051
NC_035086.1	1792476	.	C	A	.	.	MAF_INRAE=24.051
NC_035086.1	1792495	.	C	A	.	.	MAF_INRAE=15.789
NC_035086.1	1792523	.	T	G	.	.	MAF_INRAE=25.316;MAF_USDA=41.566
NC_035086.1	1792527	.	C	T	.	.	MAF_USDA=6.557
NC_035086.1	1792586	.	A	G	.	.	MAF_INRAE=10.526
NC_035086.1	1792629	.	T	A	.	.	MAF_USDA=4.762
NC_035086.1	1792644	.	A	T	.	.	MAF_USDA=16.071
NC_035086.1	1792646	.	A	T	.	.	MAF_USDA=15.476
NC_035086.1	1792667	.	C	T	.	.	MAF_INRAE=5.263;MAF_USDA=12.5
NC_035086.1	1792700	.	C	T	.	.	MAF_USDA=31.25
NC_035086.1	1792712	.	G	A	.	.	MAF_INRAE=6.667
NC_035086.1	1792759	.	G	A	.	.	MAF_USDA=24.096
NC_035086.1	1793455	.	T	G	.	.	MAF_USDA=4.918
NC_035086.1	1793643	.	A	G	.	.	MAF_USDA=4.098
NC_035086.1	1793647	.	G	T	.	.	MAF_USDA=1.639
NC_035086.1	1793654	.	G	A	.	.	MAF_USDA=12.5
NC_035086.1	1793678	.	A	T	.	.	MAF_INRAE=21.519;MAF_USDA=36.31
NC_035086.1	1793691	.	G	T	.	.	MAF_INRAE=23.418;MAF_USDA=17.391
NC_035086.1	1793738	.	T	C	.	.	MAF_USDA=6.024
NC_035086.1	1793751	.	A	T	.	.	MAF_INRAE=22.785;MAF_USDA=29.878
NC_035086.1	1793756	.	G	A	.	.	MAF_USDA=3.012
NC_035086.1	1793793	.	G	T	.	.	MAF_INRAE=5.063;MAF_USDA=16.667
NC_035086.1	1793888	.	A	G	.	.	MAF_INRAE=23.418;MAF_USDA=31.325
NC_035086.1	1793911	.	A	G	.	.	MAF_INRAE=28.481;MAF_USDA=37.5
NC_035086.1	1793912	.	A	G	.	.	MAF_INRAE=25.0;MAF_USDA=30.723
NC_035086.1	1793913	.	A	G	.	.	MAF_INRAE=25.0;MAF_USDA=30.357
NC_035086.1	1793964	.	T	C	.	.	MAF_USDA=10.119
NC_035086.1	1793974	.	G	T	.	.	MAF_INRAE=28.481;MAF_USDA=33.735
NC_035086.1	1794060	.	A	T	.	.	MAF_USDA=8.197
NC_035086.1	1794065	.	C	T	.	.	MAF_USDA=2.459
NC_035086.1	1794069	.	A	G	.	.	MAF_USDA=10.87
NC_035086.1	1794074	.	C	T	.	.	MAF_USDA=11.905
NC_035086.1	1794079	.	A	T	.	.	MAF_USDA=17.391
NC_035086.1	1794088	.	A	G	.	.	MAF_USDA=34.783
NC_035086.1	1794092	.	G	C	.	.	MAF_USDA=34.524
NC_035086.1	1794093	.	T	C	.	.	MAF_USDA=41.304
NC_035086.1	1794111	.	G	C	.	.	MAF_USDA=33.929
NC_035086.1	1794116	.	T	A	.	.	MAF_INRAE=4.167;MAF_USDA=15.217
NC_035086.1	1794123	.	C	A	.	.	MAF_INRAE=10.526
NC_035086.1	1794134	.	A	T	.	.	MAF_USDA=3.012
NC_035086.1	1794149	.	G	C	.	.	MAF_USDA=35.542
NC_035086.1	1794150	.	T	C	.	.	MAF_USDA=38.636
NC_035086.1	1794173	.	A	T	.	.	MAF_USDA=39.157
NC_035086.1	1794183	.	A	G	.	.	MAF_USDA=5.738
NC_035086.1	1794196	.	A	C	.	.	MAF_USDA=13.855
NC_035086.1	1794230	.	T	A	.	.	MAF_INRAE=1.667
NC_035086.1	1794314	.	C	G	.	.	MAF_USDA=3.279
NC_035086.1	1794324	.	C	G	.	.	MAF_USDA=1.807
NC_035086.1	1795325	.	T	C	.	.	MAF_USDA=16.667
NC_035086.1	1795446	.	A	G	.	.	MAF_USDA=18.75
NC_035086.1	1795480	.	C	A	.	.	MAF_INRAE=3.797;MAF_USDA=37.059
NC_035086.1	1795510	.	T	C	.	.	MAF_USDA=33.529
NC_035086.1	1795538	.	T	G	.	.	MAF_USDA=3.279
NC_035086.1	1795561	.	C	A	.	.	MAF_USDA=3.279
NC_035086.1	1795567	.	G	A	.	.	MAF_USDA=3.279
NC_035086.1	1795616	.	C	T	.	.	MAF_INRAE=4.167
NC_035086.1	1795628	.	G	T	.	.	MAF_INRAE=5.0
NC_035086.1	1795682	.	A	C	.	.	MAF_USDA=16.667
NC_035086.1	1795781	.	C	A	.	.	MAF_USDA=7.647
NC_035086.1	1795789	.	C	T	.	.	MAF_USDA=43.75
NC_035086.1	1795840	.	G	T	.	.	MAF_USDA=20.833
NC_035086.1	1795843	.	A	C	.	.	MAF_USDA=45.833
NC_035086.1	1795939	.	A	C	.	.	MAF_INRAE=2.632
NC_035086.1	1795964	.	AAAATAAATAAATAAATG	AAAATAAATAAATAAATT	.	.	MAF_USDA=27.083
NC_035086.1	1799326	.	C	T	.	.	MAF_INRAE=15.789
NC_035086.1	1799354	.	C	T	.	.	MAF_INRAE=10.526
NC_035086.1	1800039	.	T	C	.	.	MAF_INRAE=47.368;MAF_USDA=45.902
NC_035086.1	1800117	.	CC	CT	.	.	MAF_USDA=4.167
NC_035086.1	1800118	.	C	T	.	.	MAF_INRAE=15.789
NC_035086.1	1801926	.	A	T	.	.	MAF_USDA=8.235
NC_035086.1	1801955	.	G	A	.	.	MAF_INRAE=10.526;MAF_USDA=43.529
NC_035086.1	1802081	.	C	T	.	.	MAF_USDA=2.459
NC_035086.1	1802082	.	T	C	.	.	MAF_INRAE=31.579;MAF_USDA=44.706
NC_035086.1	1802102	.	C	G	.	.	MAF_INRAE=15.789;MAF_USDA=10.588
NC_035086.1	1802125	.	G	A	.	.	MAF_USDA=1.765
NC_035086.1	1802135	.	A	G	.	.	MAF_INRAE=18.987;MAF_USDA=18.75
NC_035086.1	1802150	.	T	G	.	.	MAF_INRAE=15.789;MAF_USDA=2.459
NC_035086.1	1802159	.	A	C	.	.	MAF_USDA=2.083
NC_035086.1	1802227	.	T	C	.	.	MAF_USDA=5.738
NC_035086.1	1802235	.	C	A	.	.	MAF_USDA=1.765
NC_035086.1	1802252	.	G	A	.	.	MAF_USDA=25.882
NC_035086.1	1802269	.	A	G	.	.	MAF_USDA=7.059
NC_035086.1	1802486	.	A	G	.	.	MAF_INRAE=7.895;MAF_USDA=26.471
NC_035086.1	1802498	.	T	G	.	.	MAF_USDA=2.459
NC_035086.1	1802502	.	C	A	.	.	MAF_INRAE=10.526
NC_035086.1	1802555	.	C	T	.	.	MAF_USDA=5.833
NC_035086.1	1802564	.	T	A	.	.	MAF_USDA=5.0
NC_035086.1	1802574	.	A	C	.	.	MAF_USDA=12.5
NC_035086.1	1802600	.	A	T	.	.	MAF_USDA=6.78
NC_035086.1	1802601	.	G	A	.	.	MAF_USDA=5.085
NC_035086.1	1802624	.	C	G	.	.	MAF_USDA=4.348
NC_035086.1	1802636	.	T	A	.	.	MAF_USDA=4.762
NC_035086.1	1803932	.	T	A	.	.	MAF_USDA=1.667
NC_035086.1	1803967	.	G	A	.	.	MAF_USDA=31.25
NC_035086.1	1803989	.	A	C	.	.	MAF_USDA=3.279
NC_035086.1	1803990	.	T	A	.	.	MAF_USDA=5.882
NC_035086.1	1804035	.	A	G	.	.	MAF_USDA=9.412
NC_035086.1	1804100	.	G	A	.	.	MAF_USDA=25.0
NC_035086.1	1804114	.	T	G	.	.	MAF_USDA=8.333
NC_035086.1	1804295	.	C	A	.	.	MAF_USDA=18.75
NC_035086.1	1804301	.	G	A	.	.	MAF_USDA=14.583
NC_035086.1	1804325	.	G	T	.	.	MAF_USDA=16.667
NC_035086.1	1804365	.	T	C	.	.	MAF_USDA=2.083
NC_035086.1	1804375	.	G	T	.	.	MAF_USDA=3.279
NC_035086.1	1804400	.	G	T	.	.	MAF_INRAE=2.532;MAF_USDA=5.294
NC_035086.1	1804402	.	G	T	.	.	MAF_USDA=6.25
NC_035086.1	1804456	.	C	A	.	.	MAF_USDA=3.529
NC_035086.1	1804517	.	T	A	.	.	MAF_USDA=1.765
NC_035086.1	1804521	.	T	A	.	.	MAF_INRAE=40.0
NC_035086.1	1804637	.	G	C	.	.	MAF_INRAE=10.526;MAF_USDA=8.235
NC_035086.1	1804655	.	C	T	.	.	MAF_INRAE=42.105;MAF_USDA=40.588
NC_035086.1	1804660	.	T	A	.	.	MAF_INRAE=42.105;MAF_USDA=45.882
NC_035086.1	1804681	.	G	A	.	.	MAF_USDA=3.279
NC_035086.1	1804699	.	T	G	.	.	MAF_INRAE=42.105;MAF_USDA=49.412
NC_035086.1	1804714	.	T	C	.	.	MAF_USDA=20.492
NC_035086.1	1804750	.	T	C	.	.	MAF_USDA=27.647
NC_035086.1	1804765	.	C	T	.	.	MAF_INRAE=5.263;MAF_USDA=2.353
NC_035086.1	1804774	.	G	T	.	.	MAF_USDA=42.941
NC_035086.1	1804823	.	T	G	.	.	MAF_USDA=44.048
NC_035086.1	1804826	.	T	A	.	.	MAF_USDA=8.333
NC_035086.1	1804851	.	T	A	.	.	MAF_USDA=45.833
NC_035086.1	1804859	.	G	A	.	.	MAF_USDA=42.771
NC_035086.1	1804861	.	T	G	.	.	MAF_USDA=36.747
NC_035086.1	1804862	.	G	T	.	.	MAF_USDA=39.583
NC_035086.1	1804948	.	A	T	.	.	MAF_INRAE=5.263;MAF_USDA=4.167
NC_035086.1	1805025	.	C	A	.	.	MAF_USDA=47.647
NC_035086.1	1805030	.	A	C	.	.	MAF_USDA=2.353
NC_035086.1	1805040	.	T	C	.	.	MAF_USDA=48.81
NC_035086.1	1805045	.	T	A	.	.	MAF_USDA=48.214
NC_035086.1	1805055	.	C	G	.	.	MAF_USDA=18.75
NC_035086.1	1805056	.	A	G	.	.	MAF_USDA=16.667
NC_035086.1	1805059	.	A	C	.	.	MAF_USDA=8.333
NC_035086.1	1805060	.	C	G	.	.	MAF_USDA=10.417
NC_035086.1	1805080	.	T	C	.	.	MAF_USDA=4.098
NC_035086.1	1805132	.	A	G	.	.	MAF_USDA=1.639
NC_035086.1	1805337	.	T	C	.	.	MAF_USDA=5.172
NC_035086.1	1805342	.	A	G	.	.	MAF_USDA=5.172
NC_035086.1	1805358	.	A	G	.	.	MAF_USDA=2.083
NC_035086.1	1805374	.	A	G	.	.	MAF_USDA=2.083
NC_035086.1	1805386	.	C	A	.	.	MAF_USDA=8.824
NC_035086.1	1805390	.	A	G	.	.	MAF_USDA=4.918
NC_035086.1	1805463	.	G	T	.	.	MAF_USDA=50.0
NC_035086.1	1805588	.	C	A	.	.	MAF_USDA=29.762
NC_035086.1	1805607	.	C	T	.	.	MAF_INRAE=15.789;MAF_USDA=5.952
NC_035086.1	1805632	.	G	T	.	.	MAF_USDA=1.639
NC_035086.1	1805672	.	A	G	.	.	MAF_INRAE=47.368;MAF_USDA=28.824
NC_035086.1	1805681	.	C	T	.	.	MAF_INRAE=10.526;MAF_USDA=7.647
NC_035086.1	1805723	.	T	G	.	.	MAF_USDA=12.941
NC_035086.1	1805744	.	A	G	.	.	MAF_USDA=10.0
NC_035086.1	1805770	.	T	C	.	.	MAF_USDA=4.918
NC_035086.1	1805855	.	G	A	.	.	MAF_USDA=41.765
NC_035086.1	1805879	.	G	T	.	.	MAF_USDA=37.5
NC_035086.1	1808299	.	C	T	.	.	MAF_USDA=40.909
NC_035086.1	1808304	.	T	G	.	.	MAF_USDA=40.909
NC_035086.1	1812414	.	T	C	.	.	MAF_USDA=4.31
NC_035086.1	1812421	.	C	A	.	.	MAF_USDA=18.966
NC_035086.1	1812424	.	T	A	.	.	MAF_USDA=13.793
NC_035086.1	1812443	.	C	A	.	.	MAF_USDA=4.918
NC_035086.1	1812450	.	A	T	.	.	MAF_USDA=7.059
NC_035086.1	1812500	.	G	A	.	.	MAF_USDA=39.286
NC_035086.1	1812536	.	A	C	.	.	MAF_USDA=43.75
NC_035086.1	1812548	.	C	A	.	.	MAF_USDA=33.333
NC_035086.1	1812557	.	C	T	.	.	MAF_USDA=41.667
NC_035086.1	1812561	.	G	A	.	.	MAF_USDA=2.174
NC_035086.1	1812566	.	A	T	.	.	MAF_USDA=13.043
NC_035086.1	1812589	.	A	G	.	.	MAF_USDA=2.174
NC_035086.1	1812596	.	T	A	.	.	MAF_USDA=17.391
NC_035086.1	1812602	.	G	T	.	.	MAF_USDA=10.87
NC_035086.1	1812603	.	A	T	.	.	MAF_USDA=10.87
NC_035086.1	1812635	.	T	A	.	.	MAF_USDA=34.783
NC_035086.1	1812654	.	T	A	.	.	MAF_USDA=30.488
NC_035086.1	1812665	.	C	T	.	.	MAF_USDA=7.927
NC_035086.1	1812680	.	G	A	.	.	MAF_USDA=12.805
NC_035086.1	1812690	.	G	C	.	.	MAF_USDA=47.917
NC_035086.1	1812724	.	T	A	.	.	MAF_USDA=44.118
NC_035086.1	1812725	.	T	G	.	.	MAF_USDA=44.118
NC_035086.1	1812726	.	T	G	.	.	MAF_USDA=44.118
NC_035086.1	1812738	.	C	A	.	.	MAF_USDA=20.588
NC_035086.1	1812750	.	A	T	.	.	MAF_USDA=4.098
NC_035086.1	1812772	.	T	C	.	.	MAF_USDA=12.941
NC_035086.1	1812773	.	A	T	.	.	MAF_USDA=5.738
NC_035086.1	1812774	.	A	T	.	.	MAF_USDA=14.706
NC_035086.1	1812775	.	T	C	.	.	MAF_USDA=12.941
NC_035086.1	1812782	.	A	G	.	.	MAF_USDA=13.529
NC_035086.1	1812811	.	C	A	.	.	MAF_USDA=3.529
NC_035086.1	1812824	.	T	C	.	.	MAF_USDA=12.048
NC_035086.1	1812829	.	T	A	.	.	MAF_USDA=22.289
NC_035086.1	1812836	.	A	G	.	.	MAF_USDA=4.217
NC_035086.1	1812855	.	G	A	.	.	MAF_USDA=12.5
NC_035086.1	1812873	.	T	C	.	.	MAF_USDA=4.237
NC_035086.1	1812878	.	T	C	.	.	MAF_USDA=11.446
NC_035086.1	1812909	.	G	A	.	.	MAF_USDA=4.237
NC_035086.1	1812924	.	T	G	.	.	MAF_USDA=18.75
NC_035086.1	1812929	.	G	A	.	.	MAF_USDA=9.036
NC_035086.1	1812932	.	T	C	.	.	MAF_USDA=7.627
NC_035086.1	1812933	.	A	T	.	.	MAF_USDA=4.819
NC_035086.1	1812938	.	G	T	.	.	MAF_USDA=6.548
NC_035086.1	1812990	.	C	T	.	.	MAF_USDA=28.235
NC_035086.1	1813007	.	G	T	.	.	MAF_USDA=28.235
NC_035086.1	1813009	.	A	G	.	.	MAF_USDA=50.0
NC_035086.1	1813040	.	C	A	.	.	MAF_USDA=31.25
NC_035086.1	1813041	.	T	G	.	.	MAF_USDA=29.167
NC_035086.1	1813047	.	T	G	.	.	MAF_USDA=41.176
NC_035086.1	1813747	.	C	T	.	.	MAF_USDA=1.724
NC_035086.1	1813778	.	C	T	.	.	MAF_USDA=2.459
NC_035086.1	1813841	.	G	T	.	.	MAF_INRAE=1.667
NC_035086.1	1813842	.	C	T	.	.	MAF_INRAE=4.167
NC_035086.1	1813843	.	C	T	.	.	MAF_INRAE=2.5
NC_035086.1	1813850	.	C	T	.	.	MAF_INRAE=1.667
NC_035086.1	1813854	.	T	C	.	.	MAF_INRAE=3.333
NC_035086.1	1813858	.	T	C	.	.	MAF_INRAE=2.5
NC_035086.1	1813875	.	C	T	.	.	MAF_USDA=7.059
NC_035086.1	1813884	.	C	T	.	.	MAF_USDA=7.059
NC_035086.1	1813888	.	C	A	.	.	MAF_INRAE=47.368;MAF_USDA=10.0
NC_035086.1	1813889	.	T	C	.	.	MAF_INRAE=15.789;MAF_USDA=18.235
NC_035086.1	1813973	.	C	A	.	.	MAF_INRAE=12.658;MAF_USDA=2.083
NC_035086.1	1814042	.	A	T	.	.	MAF_USDA=1.639
NC_035086.1	1814071	.	T	A	.	.	MAF_USDA=4.167
NC_035086.1	1814151	.	C	A	.	.	MAF_USDA=4.706
NC_035086.1	1814160	.	C	T	.	.	MAF_USDA=1.639
NC_035086.1	1814161	.	T	C	.	.	MAF_USDA=42.941
NC_035086.1	1814169	.	G	A	.	.	MAF_USDA=1.639
NC_035086.1	1814179	.	T	A	.	.	MAF_USDA=15.217
NC_035086.1	1814250	.	C	T	.	.	MAF_USDA=10.833
NC_035086.1	1814285	.	A	C	.	.	MAF_USDA=2.459
NC_035086.1	1814369	.	G	T	.	.	MAF_INRAE=15.789;MAF_USDA=14.583
NC_035086.1	1814399	.	A	T	.	.	MAF_USDA=1.639
NC_035086.1	1814417	.	G	A	.	.	MAF_USDA=11.765
NC_035086.1	1814442	.	A	C	.	.	MAF_USDA=6.25
NC_035086.1	1814472	.	G	A	.	.	MAF_USDA=5.294
NC_035086.1	1814485	.	A	T	.	.	MAF_USDA=4.098
NC_035086.1	1815564	.	G	A	.	.	MAF_USDA=2.459
NC_035086.1	1815566	.	G	A	.	.	MAF_USDA=8.197
NC_035086.1	1815745	.	G	T	.	.	MAF_USDA=5.422
NC_035086.1	1815757	.	A	T	.	.	MAF_INRAE=15.789;MAF_USDA=11.765
NC_035086.1	1815788	.	C	T	.	.	MAF_INRAE=47.368;MAF_USDA=9.412
NC_035086.1	1815812	.	C	T	.	.	MAF_INRAE=35.443;MAF_USDA=10.0
NC_035086.1	1815824	.	T	C	.	.	MAF_USDA=1.639
NC_035086.1	1815838	.	G	C	.	.	MAF_USDA=13.529
NC_035086.1	1815844	.	C	G	.	.	MAF_INRAE=36.842;MAF_USDA=35.882
NC_035086.1	1815870	.	A	G	.	.	MAF_INRAE=15.789;MAF_USDA=27.083
NC_035086.1	1815876	.	G	A	.	.	MAF_INRAE=42.105;MAF_USDA=48.235
NC_035086.1	1815896	.	T	C	.	.	MAF_INRAE=26.316;MAF_USDA=21.176
NC_035086.1	1815902	.	G	A	.	.	MAF_INRAE=10.0;MAF_USDA=8.333
NC_035086.1	1815903	.	T	A	.	.	MAF_INRAE=10.0;MAF_USDA=6.25
NC_035086.1	1815979	.	C	A	.	.	MAF_USDA=4.706
NC_035086.1	1815992	.	A	T	.	.	MAF_USDA=2.459
NC_035086.1	1816018	.	G	C	.	.	MAF_USDA=12.5
NC_035086.1	1816022	.	C	T	.	.	MAF_USDA=39.583
NC_035086.1	1816031	.	T	G	.	.	MAF_USDA=9.412
NC_035086.1	1816036	.	G	A	.	.	MAF_USDA=5.294
NC_035086.1	1816040	.	G	A	.	.	MAF_USDA=25.0
NC_035086.1	1816041	.	T	C	.	.	MAF_USDA=1.639
NC_035086.1	1816218	.	A	C	.	.	MAF_INRAE=42.105;MAF_USDA=21.739
NC_035086.1	1816247	.	G	T	.	.	MAF_USDA=13.043
NC_035086.1	1816294	.	G	A	.	.	MAF_USDA=6.522
NC_035086.1	1816326	.	T	C	.	.	MAF_INRAE=25.949;MAF_USDA=6.471
NC_035086.1	1816355	.	A	G	.	.	MAF_INRAE=25.949;MAF_USDA=6.548
NC_035086.1	1816379	.	C	A	.	.	MAF_INRAE=33.544;MAF_USDA=50.0
NC_035086.1	1816384	.	T	A	.	.	MAF_INRAE=11.392;MAF_USDA=9.036
NC_035086.1	1816386	.	T	G	.	.	MAF_INRAE=34.167;MAF_USDA=48.795
NC_035086.1	1816401	.	C	A	.	.	MAF_INRAE=35.443;MAF_USDA=9.036
NC_035086.1	1816402	.	T	A	.	.	MAF_INRAE=32.5;MAF_USDA=37.349
NC_035086.1	1816438	.	A	G	.	.	MAF_INRAE=14.167;MAF_USDA=17.262
NC_035086.1	1816440	.	A	T	.	.	MAF_USDA=1.667
NC_035086.1	1816449	.	C	T	.	.	MAF_USDA=2.542
NC_035086.1	1816493	.	A	G	.	.	MAF_USDA=1.639
NC_035086.1	1816503	.	C	T	.	.	MAF_USDA=11.765
NC_035086.1	1816504	.	T	C	.	.	MAF_INRAE=15.789;MAF_USDA=29.412
NC_035086.1	1816524	.	C	T	.	.	MAF_USDA=4.098
NC_035086.1	1816527	.	A	T	.	.	MAF_USDA=25.0
NC_035086.1	1816528	.	A	G	.	.	MAF_USDA=27.083
NC_035086.1	1816539	.	G	T	.	.	MAF_INRAE=31.646;MAF_USDA=32.353
NC_035086.1	1816543	.	C	A	.	.	MAF_INRAE=31.667;MAF_USDA=31.765
NC_035086.1	1816554	.	T	C	.	.	MAF_INRAE=15.823;MAF_USDA=29.412
NC_035086.1	1816579	.	A	C	.	.	MAF_INRAE=15.19;MAF_USDA=25.294
NC_035086.1	1816580	.	G	C	.	.	MAF_INRAE=13.333;MAF_USDA=25.294
NC_035086.1	1816582	.	C	T	.	.	MAF_INRAE=18.354;MAF_USDA=15.882
NC_035086.1	1816585	.	A	T	.	.	MAF_INRAE=14.557;MAF_USDA=24.118
NC_035086.1	1816611	.	G	A	.	.	MAF_INRAE=25.0;MAF_USDA=31.25
NC_035086.1	1816612	.	C	T	.	.	MAF_INRAE=7.5;MAF_USDA=29.167
NC_035086.1	1816622	.	C	A	.	.	MAF_USDA=16.265
NC_035086.1	1816626	.	T	G	.	.	MAF_INRAE=18.421;MAF_USDA=16.867
NC_035086.1	1816652	.	G	A	.	.	MAF_INRAE=47.368
NC_035086.1	1816657	.	T	C	.	.	MAF_USDA=43.75
NC_035086.1	1816669	.	T	C	.	.	MAF_USDA=43.75
NC_035086.1	1816673	.	G	T	.	.	MAF_USDA=15.294
NC_035086.1	1816676	.	C	A	.	.	MAF_USDA=11.475
NC_035086.1	1816690	.	T	G	.	.	MAF_USDA=2.083
NC_035086.1	1816691	.	C	A	.	.	MAF_INRAE=42.105;MAF_USDA=45.882
NC_035086.1	1816696	.	C	T	.	.	MAF_INRAE=18.354;MAF_USDA=11.176
NC_035086.1	1816701	.	T	C	.	.	MAF_USDA=5.882
NC_035086.1	1816705	.	T	G	.	.	MAF_INRAE=27.848;MAF_USDA=21.176
NC_035086.1	1816720	.	C	A	.	.	MAF_INRAE=15.833;MAF_USDA=10.588
NC_035086.1	1816726	.	C	A	.	.	MAF_USDA=1.667
NC_035086.1	1816731	.	C	A	.	.	MAF_USDA=10.417
NC_035086.1	1816734	.	A	T	.	.	MAF_USDA=10.417
NC_035086.1	1816742	.	G	A	.	.	MAF_USDA=12.295
NC_035086.1	1816761	.	T	G	.	.	MAF_USDA=12.295
NC_035086.1	1816765	.	A	G	.	.	MAF_INRAE=21.519;MAF_USDA=29.762
NC_035086.1	1816811	.	T	G	.	.	MAF_INRAE=10.759;MAF_USDA=7.059
NC_035086.1	1816820	.	T	C	.	.	MAF_USDA=13.934
NC_035086.1	1816852	.	A	T	.	.	MAF_USDA=13.115
NC_035086.1	1816855	.	G	A	.	.	MAF_INRAE=29.747;MAF_USDA=24.706
NC_035086.1	1816861	.	A	G	.	.	MAF_INRAE=27.848;MAF_USDA=6.471
NC_035086.1	1816879	.	A	T	.	.	MAF_USDA=6.25
NC_035086.1	1816906	.	C	T	.	.	MAF_INRAE=31.013;MAF_USDA=27.083
NC_035086.1	1816916	.	T	A	.	.	MAF_INRAE=41.139;MAF_USDA=35.882
NC_035086.1	1816923	.	A	G	.	.	MAF_USDA=2.459
NC_035086.1	1816936	.	C	A	.	.	MAF_INRAE=13.333;MAF_USDA=2.941
NC_035086.1	1816937	.	A	G	.	.	MAF_INRAE=40.506;MAF_USDA=24.706
NC_035086.1	1816955	.	T	C	.	.	MAF_INRAE=41.772;MAF_USDA=42.353
NC_035086.1	1816966	.	C	A	.	.	MAF_INRAE=43.038;MAF_USDA=42.941
NC_035086.1	1816972	.	A	C	.	.	MAF_INRAE=13.333;MAF_USDA=12.941
NC_035086.1	1816988	.	A	C	.	.	MAF_USDA=4.918
NC_035086.1	1816992	.	G	T	.	.	MAF_INRAE=27.848;MAF_USDA=12.353
NC_035086.1	1816994	.	A	C	.	.	MAF_INRAE=11.667
NC_035086.1	1817009	.	T	C	.	.	MAF_USDA=6.25
NC_035086.1	1817018	.	G	C	.	.	MAF_INRAE=18.354
NC_035086.1	1817033	.	G	T	.	.	MAF_INRAE=16.456;MAF_USDA=3.529
NC_035086.1	1817037	.	G	A	.	.	MAF_USDA=13.115
NC_035086.1	1817061	.	C	T	.	.	MAF_INRAE=35.443;MAF_USDA=8.235
NC_035086.1	1817067	.	G	A	.	.	MAF_INRAE=2.5
NC_035086.1	1817068	.	T	A	.	.	MAF_INRAE=2.5
NC_035086.1	1817069	.	T	A	.	.	MAF_INRAE=2.5
NC_035086.1	1817072	.	A	C	.	.	MAF_USDA=4.098
NC_035086.1	1817077	.	A	C	.	.	MAF_INRAE=5.263;MAF_USDA=25.294
NC_035086.1	1817109	.	G	A	.	.	MAF_INRAE=13.333;MAF_USDA=2.941
NC_035086.1	1817116	.	C	G	.	.	MAF_INRAE=11.392;MAF_USDA=37.059
NC_035086.1	1817140	.	T	C	.	.	MAF_INRAE=5.263;MAF_USDA=24.706
NC_035086.1	1817177	.	T	C	.	.	MAF_INRAE=18.354;MAF_USDA=11.176
NC_035086.1	1817217	.	G	T	.	.	MAF_INRAE=4.167;MAF_USDA=10.656
NC_035086.1	1817240	.	T	C	.	.	MAF_USDA=13.115
NC_035086.1	1817242	.	G	A	.	.	MAF_USDA=13.115
NC_035086.1	1817315	.	G	A	.	.	MAF_USDA=13.934
NC_035086.1	1817324	.	G	T	.	.	MAF_USDA=1.639
NC_035086.1	1817327	.	A	G	.	.	MAF_USDA=13.934
NC_035086.1	1817366	.	G	A	.	.	MAF_USDA=2.941
NC_035086.1	1817369	.	C	A	.	.	MAF_USDA=6.25
NC_035086.1	1817381	.	G	A	.	.	MAF_INRAE=5.263;MAF_USDA=44.118
NC_035086.1	1817393	.	A	G	.	.	MAF_INRAE=21.053
NC_035086.1	1817414	.	A	T	.	.	MAF_INRAE=47.368;MAF_USDA=10.588
NC_035086.1	1817423	.	C	A	.	.	MAF_USDA=2.941
NC_035086.1	1817425	.	G	C	.	.	MAF_USDA=13.934
NC_035086.1	1817436	.	A	C	.	.	MAF_INRAE=5.263;MAF_USDA=45.833
NC_035086.1	1817456	.	G	A	.	.	MAF_USDA=1.639
NC_035086.1	1817470	.	T	C	.	.	MAF_USDA=21.765
NC_035086.1	1817512	.	A	T	.	.	MAF_USDA=47.917
NC_035086.1	1817522	.	C	T	.	.	MAF_INRAE=2.632;MAF_USDA=10.417
NC_035086.1	1817526	.	A	G	.	.	MAF_USDA=20.833
NC_035086.1	1817528	.	G	A	.	.	MAF_USDA=2.5
NC_035086.1	1817545	.	A	G	.	.	MAF_USDA=5.172
NC_035086.1	1817550	.	G	A	.	.	MAF_INRAE=5.833;MAF_USDA=10.345
NC_035086.1	1817562	.	G	A	.	.	MAF_USDA=21.687
NC_035086.1	1817569	.	C	T	.	.	MAF_INRAE=1.667
NC_035086.1	1817573	.	G	A	.	.	MAF_INRAE=3.333;MAF_USDA=5.932
NC_035086.1	1817597	.	A	G	.	.	MAF_INRAE=4.167
NC_035086.1	1817619	.	T	C	.	.	MAF_USDA=1.639
NC_035086.1	1817628	.	A	C	.	.	MAF_INRAE=21.667
NC_035086.1	1817637	.	A	G	.	.	MAF_USDA=12.295
NC_035086.1	1817641	.	A	T	.	.	MAF_INRAE=10.0;MAF_USDA=7.059
NC_035086.1	1817642	.	G	T	.	.	MAF_INRAE=2.5
NC_035086.1	1817644	.	G	T,A	.	.	MAF_INRAE=1.667;MAF_USDA=6.25
NC_035086.1	1817645	.	C	G	.	.	MAF_INRAE=1.667
NC_035086.1	1817652	.	A	T	.	.	MAF_INRAE=10.0
NC_035086.1	1817661	.	A	T	.	.	MAF_INRAE=10.0;MAF_USDA=7.647
NC_035086.1	1817762	.	G	A	.	.	MAF_USDA=7.059
NC_035086.1	1817809	.	C	T	.	.	MAF_INRAE=15.0;MAF_USDA=2.941
NC_035086.1	1817827	.	G	A	.	.	MAF_USDA=12.941
NC_035086.1	1817843	.	G	A	.	.	MAF_INRAE=18.333;MAF_USDA=3.529
NC_035086.1	1817878	.	C	T	.	.	MAF_INRAE=5.833;MAF_USDA=27.381
NC_035086.1	1817896	.	C	T	.	.	MAF_INRAE=5.833;MAF_USDA=29.412
NC_035086.1	1817941	.	C	A	.	.	MAF_USDA=1.765
NC_035086.1	1817948	.	C	T	.	.	MAF_USDA=1.765
NC_035086.1	1818012	.	A	T	.	.	MAF_USDA=2.353
NC_035086.1	1818055	.	A	C	.	.	MAF_USDA=2.083
NC_035086.1	1818067	.	T	C	.	.	MAF_USDA=2.083
NC_035086.1	1818146	.	T	G	.	.	MAF_INRAE=10.526
NC_035086.1	1824116	.	C	G	.	.	MAF_USDA=17.391
NC_035086.1	1824165	.	C	T	.	.	MAF_USDA=18.75
NC_035086.1	1824205	.	C	T	.	.	MAF_USDA=18.75
NC_035086.1	1824376	.	A	G	.	.	MAF_USDA=21.739
NC_035086.1	1824377	.	A	C	.	.	MAF_USDA=10.87
NC_035086.1	1824413	.	A	T	.	.	MAF_USDA=20.833
NC_035086.1	1824417	.	T	A	.	.	MAF_USDA=45.833
NC_035086.1	1824486	.	G	T	.	.	MAF_USDA=12.5
NC_035086.1	1824493	.	T	C	.	.	MAF_USDA=15.854
NC_035086.1	1824554	.	T	C	.	.	MAF_USDA=21.765
NC_035086.1	1824604	.	C	T	.	.	MAF_INRAE=12.658;MAF_USDA=5.882
NC_035086.1	1824629	.	T	A	.	.	MAF_USDA=8.197
NC_035086.1	1824697	.	G	T	.	.	MAF_INRAE=2.5
NC_035086.1	1824700	.	T	G	.	.	MAF_INRAE=2.5
NC_035086.1	1824708	.	A	T	.	.	MAF_INRAE=1.667
NC_035086.1	1824746	.	TG	TA	.	.	MAF_USDA=37.5
NC_035086.1	1824797	.	G	A	.	.	MAF_USDA=11.176
NC_035086.1	1824802	.	T	G	.	.	MAF_USDA=18.75
NC_035086.1	1824841	.	G	A	.	.	MAF_USDA=18.235
NC_035086.1	1824846	.	C	T	.	.	MAF_USDA=1.639
NC_035086.1	1824857	.	C	A	.	.	MAF_USDA=1.639
NC_035086.1	1824907	.	C	T	.	.	MAF_USDA=19.412
NC_035086.1	1824922	.	A	C	.	.	MAF_USDA=11.475
NC_035086.1	1825144	.	T	C	.	.	MAF_INRAE=5.263
NC_035086.1	1825148	.	G	A	.	.	MAF_USDA=13.043
NC_035086.1	1825170	.	G	A	.	.	MAF_USDA=2.083
NC_035086.1	1825189	.	C	T	.	.	MAF_USDA=23.529
NC_035086.1	1825193	.	C	A	.	.	MAF_USDA=5.294
NC_035086.1	1825199	.	C	T	.	.	MAF_USDA=19.412
NC_035086.1	1825291	.	C	T	.	.	MAF_USDA=7.059
NC_035086.1	1825292	.	C	G	.	.	MAF_USDA=43.529
NC_035086.1	1825301	.	C	A	.	.	MAF_INRAE=3.797;MAF_USDA=10.0
NC_035086.1	1825344	.	T	C	.	.	MAF_INRAE=27.215;MAF_USDA=10.0
NC_035086.1	1825374	.	C	T	.	.	MAF_INRAE=10.526;MAF_USDA=4.118
NC_035086.1	1825378	.	C	G	.	.	MAF_INRAE=43.038;MAF_USDA=16.471
NC_035086.1	1825406	.	A	T	.	.	MAF_USDA=46.471
NC_035086.1	1825528	.	G	T	.	.	MAF_USDA=47.059
NC_035086.1	1825544	.	A	C	.	.	MAF_USDA=25.294
NC_035086.1	1825567	.	G	A	.	.	MAF_USDA=33.333
NC_035086.1	1825616	.	G	A	.	.	MAF_USDA=11.176
NC_035086.1	1825627	.	T	G	.	.	MAF_USDA=17.059
NC_035086.1	1825665	.	T	A	.	.	MAF_USDA=14.583
NC_035086.1	1825666	.	T	G	.	.	MAF_USDA=12.5
NC_035086.1	1827441	.	T	G	.	.	MAF_USDA=4.167
NC_035086.1	1827566	.	C	A	.	.	MAF_USDA=1.724
NC_035086.1	1827606	.	T	G	.	.	MAF_USDA=12.5
NC_035086.1	1827653	.	CAAGTGAAGTC	CAAGTGAAGTA	.	.	MAF_USDA=41.667
NC_035086.1	1827663	.	C	A	.	.	MAF_USDA=27.5
NC_035086.1	1827685	.	A	G	.	.	MAF_USDA=10.656
NC_035086.1	1827692	.	T	A	.	.	MAF_USDA=1.639
NC_035086.1	1827698	.	T	G	.	.	MAF_USDA=1.639
NC_035086.1	1827705	.	A	C	.	.	MAF_INRAE=10.526;MAF_USDA=4.918
NC_035086.1	1827711	.	T	G	.	.	MAF_INRAE=7.895
NC_035086.1	1827733	.	T	G	.	.	MAF_USDA=11.905
NC_035086.1	1827779	.	C	T	.	.	MAF_INRAE=5.263
NC_035086.1	1827784	.	C	T	.	.	MAF_INRAE=5.263;MAF_USDA=7.5
NC_035086.1	1827785	.	G	A	.	.	MAF_USDA=8.333
NC_035086.1	1828453	.	T	A	.	.	MAF_USDA=4.167
NC_035086.1	1828474	.	T	C	.	.	MAF_USDA=16.667
NC_035086.1	1828476	.	T	G	.	.	MAF_USDA=16.667
NC_035086.1	1828482	.	A	T	.	.	MAF_USDA=27.083
NC_035086.1	1828485	.	T	C	.	.	MAF_USDA=6.25
NC_035086.1	1828486	.	C	A	.	.	MAF_USDA=4.167
NC_035086.1	1828498	.	A	C	.	.	MAF_USDA=29.167
NC_035086.1	1828503	.	T	C	.	.	MAF_USDA=14.583
NC_035086.1	1828510	.	T	C	.	.	MAF_INRAE=15.789;MAF_USDA=47.917
NC_035086.1	1828513	.	C	T	.	.	MAF_USDA=25.0
NC_035086.1	1828516	.	A	G	.	.	MAF_USDA=43.75
NC_035086.1	1828528	.	C	T	.	.	MAF_INRAE=42.105;MAF_USDA=19.048
NC_035086.1	1828541	.	G	A	.	.	MAF_USDA=1.667
NC_035086.1	1828543	.	T	C	.	.	MAF_USDA=1.667
NC_035086.1	1828548	.	G	A	.	.	MAF_INRAE=10.526;MAF_USDA=21.429
NC_035086.1	1828552	.	A	G	.	.	MAF_USDA=14.583
NC_035086.1	1828562	.	T	A	.	.	MAF_USDA=5.357
NC_035086.1	1828569	.	T	A	.	.	MAF_USDA=1.667
NC_035086.1	1828589	.	T	G	.	.	MAF_USDA=5.882
NC_035086.1	1828593	.	C	T	.	.	MAF_INRAE=31.579;MAF_USDA=34.524
NC_035086.1	1828596	.	C	T	.	.	MAF_USDA=12.5
NC_035086.1	1828601	.	T	C	.	.	MAF_INRAE=6.329;MAF_USDA=31.765
NC_035086.1	1828616	.	A	G	.	.	MAF_INRAE=10.526
NC_035086.1	1828626	.	C	T	.	.	MAF_USDA=3.279
NC_035086.1	1828645	.	T	C	.	.	MAF_INRAE=10.526;MAF_USDA=7.647
NC_035086.1	1828647	.	T	C	.	.	MAF_USDA=2.459
NC_035086.1	1828667	.	C	T	.	.	MAF_USDA=6.557
NC_035086.1	1828683	.	T	C	.	.	MAF_INRAE=16.456;MAF_USDA=2.941
NC_035086.1	1828685	.	A	C	.	.	MAF_INRAE=50.0;MAF_USDA=28.235
NC_035086.1	1828696	.	C	T	.	.	MAF_USDA=1.639
NC_035086.1	1828697	.	G	A	.	.	MAF_INRAE=18.354;MAF_USDA=4.118
NC_035086.1	1828705	.	G	C	.	.	MAF_INRAE=5.263;MAF_USDA=7.647
NC_035086.1	1828717	.	A	G	.	.	MAF_USDA=1.639
NC_035086.1	1828730	.	G	A	.	.	MAF_USDA=9.016
NC_035086.1	1828744	.	T	G	.	.	MAF_INRAE=10.526
NC_035086.1	1828804	.	A	G	.	.	MAF_INRAE=5.263;MAF_USDA=7.143
NC_035086.1	1828810	.	G	T	.	.	MAF_INRAE=29.114;MAF_USDA=23.81
NC_035086.1	1828813	.	G	T	.	.	MAF_INRAE=5.263;MAF_USDA=7.143
NC_035086.1	1828823	.	G	A	.	.	MAF_INRAE=13.333;MAF_USDA=2.976
NC_035086.1	1828825	.	G	T	.	.	MAF_INRAE=35.443;MAF_USDA=33.333
NC_035086.1	1828835	.	T	A	.	.	MAF_INRAE=13.333;MAF_USDA=2.083
NC_035086.1	1828836	.	G	C	.	.	MAF_INRAE=13.333;MAF_USDA=4.706
NC_035086.1	1828841	.	A	C	.	.	MAF_INRAE=13.333;MAF_USDA=4.706
NC_035086.1	1828848	.	G	A	.	.	MAF_USDA=2.459
NC_035086.1	1828879	.	G	A	.	.	MAF_INRAE=10.833;MAF_USDA=6.471
NC_035086.1	1828880	.	T	C	.	.	MAF_INRAE=20.886;MAF_USDA=11.765
NC_035086.1	1828883	.	A	T	.	.	MAF_INRAE=36.076;MAF_USDA=8.824
NC_035086.1	1828884	.	C	T	.	.	MAF_INRAE=32.5;MAF_USDA=8.824
NC_035086.1	1828894	.	C	T	.	.	MAF_INRAE=15.19;MAF_USDA=14.583
NC_035086.1	1828896	.	G	C	.	.	MAF_USDA=10.417
NC_035086.1	1828910	.	G	A	.	.	MAF_INRAE=17.722;MAF_USDA=48.824
NC_035086.1	1828918	.	G	T	.	.	MAF_INRAE=10.833;MAF_USDA=7.059
NC_035086.1	1828931	.	A	T	.	.	MAF_INRAE=32.278;MAF_USDA=47.059
NC_035086.1	1828940	.	A	C	.	.	MAF_INRAE=6.962;MAF_USDA=4.918
NC_035086.1	1828942	.	T	G	.	.	MAF_INRAE=7.5;MAF_USDA=3.279
NC_035086.1	1828944	.	A	G	.	.	MAF_USDA=3.279
NC_035086.1	1828965	.	C	A	.	.	MAF_INRAE=35.443;MAF_USDA=15.476
NC_035086.1	1828982	.	G	T	.	.	MAF_INRAE=15.823;MAF_USDA=8.333
NC_035086.1	1828997	.	G	A	.	.	MAF_INRAE=5.696
NC_035086.1	1829017	.	T	C	.	.	MAF_INRAE=5.263;MAF_USDA=15.882
NC_035086.1	1829023	.	C	A	.	.	MAF_USDA=12.5
NC_035086.1	1829033	.	G	T	.	.	MAF_USDA=1.639
NC_035086.1	1829041	.	T	A	.	.	MAF_USDA=12.5
NC_035086.1	1829042	.	G	A	.	.	MAF_USDA=12.5
NC_035086.1	1829052	.	T	A	.	.	MAF_USDA=13.115
NC_035086.1	1829055	.	G	T	.	.	MAF_INRAE=19.62;MAF_USDA=37.5
NC_035086.1	1829062	.	C	T	.	.	MAF_INRAE=26.582;MAF_USDA=37.952
NC_035086.1	1829064	.	G	A	.	.	MAF_INRAE=28.333;MAF_USDA=38.554
NC_035086.1	1829068	.	A	G	.	.	MAF_INRAE=28.333;MAF_USDA=36.747
NC_035086.1	1829086	.	T	A	.	.	MAF_INRAE=45.57;MAF_USDA=21.687
NC_035086.1	1829094	.	T	G	.	.	MAF_USDA=10.417
NC_035086.1	1829110	.	G	A	.	.	MAF_USDA=22.917
NC_035086.1	1829130	.	T	A	.	.	MAF_INRAE=5.263;MAF_USDA=7.143
NC_035086.1	1829160	.	C	T	.	.	MAF_INRAE=6.667
NC_035086.1	1829161	.	C	T	.	.	MAF_INRAE=6.667
NC_035086.1	1829171	.	C	T	.	.	MAF_INRAE=12.025;MAF_USDA=4.167
NC_035086.1	1829172	.	G	A	.	.	MAF_USDA=10.417
NC_035086.1	1829185	.	A	G	.	.	MAF_INRAE=5.833
NC_035086.1	1829232	.	T	G	.	.	MAF_INRAE=10.526;MAF_USDA=12.5
NC_035086.1	1829242	.	A	C	.	.	MAF_INRAE=5.0
NC_035086.1	1829262	.	A	G	.	.	MAF_INRAE=22.152;MAF_USDA=27.083
NC_035086.1	1829276	.	G	A	.	.	MAF_USDA=19.048
NC_035086.1	1829277	.	G	A	.	.	MAF_INRAE=24.051;MAF_USDA=29.167
NC_035086.1	1829326	.	A	T	.	.	MAF_INRAE=7.5
NC_035086.1	1829331	.	A	G	.	.	MAF_INRAE=6.667
NC_035086.1	1829332	.	G	A	.	.	MAF_INRAE=6.667
NC_035086.1	1829338	.	A	G	.	.	MAF_INRAE=23.418;MAF_USDA=20.833
NC_035086.1	1829340	.	G	A	.	.	MAF_USDA=31.25
NC_035086.1	1829346	.	G	T	.	.	MAF_INRAE=14.167
NC_035086.1	1829360	.	T	C	.	.	MAF_INRAE=49.367;MAF_USDA=48.81
NC_035086.1	1829364	.	C	T	.	.	MAF_USDA=22.917
NC_035086.1	1829383	.	C	G	.	.	MAF_INRAE=16.667;MAF_USDA=2.976
NC_035086.1	1829384	.	A	T	.	.	MAF_USDA=33.333
NC_035086.1	1829488	.	T	C	.	.	MAF_USDA=2.5
NC_035086.1	1829492	.	A	G	.	.	MAF_USDA=2.5
NC_035086.1	1829515	.	T	A	.	.	MAF_USDA=26.19
NC_035086.1	1829534	.	C	G	.	.	MAF_INRAE=10.526
NC_035086.1	1829550	.	A	C	.	.	MAF_USDA=12.5
NC_035086.1	1829553	.	G	T	.	.	MAF_USDA=13.69
NC_035086.1	1829574	.	A	C	.	.	MAF_USDA=15.476
NC_035086.1	1829583	.	C	A	.	.	MAF_INRAE=12.658;MAF_USDA=2.083
NC_035086.1	1829585	.	T	C	.	.	MAF_INRAE=10.526;MAF_USDA=2.976
NC_035086.1	1829619	.	T	C	.	.	MAF_USDA=10.417
NC_035086.1	1829622	.	A	C	.	.	MAF_USDA=4.762
NC_035086.1	1829628	.	G	T	.	.	MAF_INRAE=10.526;MAF_USDA=7.738
NC_035086.1	1829635	.	G	A,T	.	.	MAF_INRAE=10.0;MAF_USDA=20.833
NC_035086.1	1829639	.	A	G	.	.	MAF_INRAE=10.526
NC_035086.1	1829648	.	G	A	.	.	MAF_INRAE=13.924;MAF_USDA=21.429
NC_035086.1	1829657	.	A	C	.	.	MAF_INRAE=12.5;MAF_USDA=20.833
NC_035086.1	1829663	.	T	G	.	.	MAF_INRAE=25.0;MAF_USDA=47.917
NC_035086.1	1829675	.	C	A	.	.	MAF_INRAE=9.167
NC_035086.1	1829676	.	T	A	.	.	MAF_INRAE=9.167
NC_035086.1	1829712	.	C	G	.	.	MAF_INRAE=10.127;MAF_USDA=44.048
NC_035086.1	1829732	.	C	T	.	.	MAF_INRAE=26.582;MAF_USDA=46.429
NC_035086.1	1829751	.	G	A	.	.	MAF_USDA=15.909
NC_035086.1	1829760	.	G	A	.	.	MAF_INRAE=13.924;MAF_USDA=20.833
NC_035086.1	1829804	.	A	G	.	.	MAF_INRAE=7.895
NC_035086.1	1829833	.	A	G	.	.	MAF_INRAE=12.658;MAF_USDA=1.667
NC_035086.1	1829836	.	C	A	.	.	MAF_USDA=7.5
NC_035086.1	1829843	.	A	C	.	.	MAF_INRAE=11.667;MAF_USDA=25.301
NC_035086.1	1829849	.	G	A	.	.	MAF_INRAE=11.667;MAF_USDA=2.083
NC_035086.1	1829881	.	C	T	.	.	MAF_INRAE=5.833
NC_035086.1	1829899	.	A	C	.	.	MAF_INRAE=10.833;MAF_USDA=2.941
NC_035086.1	1829959	.	A	C	.	.	MAF_USDA=1.639
NC_035086.1	1829986	.	G	T	.	.	MAF_USDA=6.25
NC_035086.1	1829987	.	C	A	.	.	MAF_USDA=4.918
NC_035086.1	1830050	.	T	G	.	.	MAF_USDA=31.25
NC_035086.1	1830073	.	T	C	.	.	MAF_USDA=4.918
NC_035086.1	1830075	.	C	T	.	.	MAF_USDA=5.294
NC_035086.1	1830111	.	T	C	.	.	MAF_USDA=4.098
NC_035086.1	1830112	.	C	T	.	.	MAF_USDA=3.279
NC_035086.1	1830122	.	G	T	.	.	MAF_USDA=22.353
NC_035086.1	1830123	.	G	A	.	.	MAF_USDA=22.353
NC_035086.1	1830137	.	G	T	.	.	MAF_USDA=21.765
NC_035086.1	1830146	.	T	C	.	.	MAF_USDA=22.353
NC_035086.1	1830148	.	C	T	.	.	MAF_USDA=14.118
NC_035086.1	1830156	.	G	A	.	.	MAF_USDA=4.098
NC_035086.1	1830179	.	G	T	.	.	MAF_USDA=22.353
NC_035086.1	1830199	.	T	G	.	.	MAF_USDA=3.279
NC_035086.1	1830203	.	A	T	.	.	MAF_USDA=1.639
NC_035086.1	1830215	.	C	T	.	.	MAF_USDA=22.353
NC_035086.1	1830228	.	A	G	.	.	MAF_USDA=8.197
NC_035086.1	1830233	.	T	A	.	.	MAF_USDA=22.941
NC_035086.1	1830234	.	A	G	.	.	MAF_USDA=22.941
NC_035086.1	1830242	.	G	A	.	.	MAF_USDA=22.941
NC_035086.1	1830254	.	C	T	.	.	MAF_INRAE=10.526
NC_035086.1	1830263	.	A	G	.	.	MAF_USDA=1.639
NC_035086.1	1830344	.	T	A	.	.	MAF_USDA=29.412
NC_035086.1	1830348	.	C	G	.	.	MAF_USDA=20.0
NC_035086.1	1830420	.	C	T	.	.	MAF_USDA=20.833
NC_035086.1	1830426	.	A	T	.	.	MAF_USDA=8.333
NC_035086.1	1831973	.	G	A	.	.	MAF_USDA=1.639
NC_035086.1	1831981	.	C	T	.	.	MAF_USDA=1.667
NC_035086.1	1832009	.	A	G	.	.	MAF_USDA=9.524
NC_035086.1	1832023	.	G	T	.	.	MAF_USDA=20.833
NC_035086.1	1832076	.	C	G	.	.	MAF_USDA=6.25
NC_035086.1	1832092	.	T	C	.	.	MAF_USDA=6.25
NC_035086.1	1832105	.	A	T	.	.	MAF_USDA=3.279
NC_035086.1	1832375	.	G	A	.	.	MAF_USDA=2.083
NC_035086.1	1832388	.	G	A	.	.	MAF_INRAE=42.105;MAF_USDA=47.917
NC_035086.1	1832414	.	G	T	.	.	MAF_USDA=2.459
NC_035086.1	1832435	.	T	A	.	.	MAF_USDA=4.118
NC_035086.1	1832439	.	A	T	.	.	MAF_USDA=2.083
NC_035086.1	1832454	.	G	T	.	.	MAF_USDA=39.157
NC_035086.1	1832456	.	T	A	.	.	MAF_USDA=14.458
NC_035086.1	1832487	.	C	A	.	.	MAF_USDA=1.639
NC_035086.1	1832511	.	T	C	.	.	MAF_INRAE=36.076;MAF_USDA=43.529
NC_035086.1	1832513	.	T	G	.	.	MAF_INRAE=27.5;MAF_USDA=48.235
NC_035086.1	1832516	.	A	T	.	.	MAF_INRAE=27.5;MAF_USDA=47.647
NC_035086.1	1832534	.	A	G	.	.	MAF_INRAE=9.494
NC_035086.1	1832572	.	C	T	.	.	MAF_USDA=1.639
NC_035086.1	1832613	.	G	A	.	.	MAF_INRAE=5.696
NC_035086.1	1832624	.	G	A	.	.	MAF_USDA=4.098
NC_035086.1	1832654	.	T	A	.	.	MAF_USDA=3.279
NC_035086.1	1832666	.	T	A	.	.	MAF_INRAE=11.392;MAF_USDA=24.706
NC_035086.1	1832667	.	A	C	.	.	MAF_USDA=7.377
NC_035086.1	1832677	.	G	A	.	.	MAF_USDA=6.557
NC_035086.1	1832700	.	G	A	.	.	MAF_INRAE=10.0;MAF_USDA=4.118
NC_035086.1	1832778	.	G	A	.	.	MAF_USDA=4.268
NC_035086.1	1832784	.	G	A	.	.	MAF_USDA=1.724
NC_035086.1	1832810	.	C	T	.	.	MAF_USDA=3.448
NC_035086.1	1832902	.	C	T	.	.	MAF_USDA=5.085
NC_035086.1	1832932	.	C	T	.	.	MAF_USDA=3.39
NC_035086.1	1832959	.	A	G	.	.	MAF_INRAE=32.5;MAF_USDA=47.59
NC_035086.1	1832991	.	G	T	.	.	MAF_USDA=9.322
NC_035086.1	1833013	.	C	A	.	.	MAF_USDA=6.25
NC_035086.1	1833074	.	A	G	.	.	MAF_USDA=22.289
NC_035086.1	1833110	.	G	A	.	.	MAF_USDA=11.765
NC_035086.1	1833112	.	A	C	.	.	MAF_USDA=3.279
NC_035086.1	1833152	.	A	C	.	.	MAF_USDA=2.459
NC_035086.1	1838608	.	A	T	.	.	MAF_USDA=12.5
NC_035086.1	1838610	.	C	A	.	.	MAF_USDA=10.417
NC_035086.1	1838618	.	T	C	.	.	MAF_USDA=28.313
NC_035086.1	1838623	.	C	A	.	.	MAF_USDA=6.024
NC_035086.1	1838653	.	T	C	.	.	MAF_USDA=16.463
NC_035086.1	1838714	.	G	T	.	.	MAF_USDA=14.286
NC_035086.1	1838734	.	G	A	.	.	MAF_USDA=1.667
NC_035086.1	1838751	.	C	T	.	.	MAF_USDA=7.738
NC_035086.1	1838752	.	C	G	.	.	MAF_USDA=10.417
NC_035086.1	1838766	.	G	T	.	.	MAF_USDA=43.452
NC_035086.1	1838767	.	G	A	.	.	MAF_USDA=7.738
NC_035086.1	1838768	.	A	G	.	.	MAF_USDA=7.738
NC_035086.1	1838779	.	C	T	.	.	MAF_USDA=2.5
NC_035086.1	1838793	.	C	A	.	.	MAF_INRAE=15.789;MAF_USDA=14.583
NC_035086.1	1838810	.	C	T	.	.	MAF_USDA=8.333
NC_035086.1	1838819	.	G	C	.	.	MAF_USDA=3.333
NC_035086.1	1838823	.	C	T	.	.	MAF_USDA=8.333
NC_035086.1	1838830	.	G	T	.	.	MAF_INRAE=15.789;MAF_USDA=20.833
NC_035086.1	1838888	.	A	C	.	.	MAF_USDA=8.333
NC_035086.1	1838899	.	A	C	.	.	MAF_USDA=14.583
NC_035086.1	1838903	.	C	A	.	.	MAF_INRAE=47.368;MAF_USDA=42.857
NC_035086.1	1838922	.	T	A	.	.	MAF_INRAE=36.076;MAF_USDA=37.5
NC_035086.1	1838925	.	T	G	.	.	MAF_USDA=4.167
NC_035086.1	1839012	.	A	G	.	.	MAF_INRAE=10.127;MAF_USDA=20.482
NC_035086.1	1839042	.	T	C	.	.	MAF_USDA=2.542
NC_035086.1	1839108	.	A	C	.	.	MAF_INRAE=47.368;MAF_USDA=48.214
NC_035086.1	1839211	.	G	T	.	.	MAF_INRAE=25.316;MAF_USDA=22.024
NC_035086.1	1839213	.	G	A	.	.	MAF_INRAE=36.076;MAF_USDA=36.905
NC_035086.1	1839246	.	T	C	.	.	MAF_USDA=2.5
NC_035086.1	1839257	.	A	G	.	.	MAF_USDA=2.5
NC_035086.1	1839265	.	C	T	.	.	MAF_INRAE=37.975;MAF_USDA=40.476
NC_035086.1	1839282	.	C	T	.	.	MAF_INRAE=37.342;MAF_USDA=32.143
NC_035086.1	1839391	.	C	A	.	.	MAF_USDA=1.667
NC_035086.1	1839404	.	T	A	.	.	MAF_USDA=8.929
NC_035086.1	1839407	.	G	T	.	.	MAF_USDA=1.667
NC_035086.1	1839416	.	A	C	.	.	MAF_USDA=10.417
NC_035086.1	1839438	.	C	T	.	.	MAF_USDA=29.762
NC_035086.1	1839448	.	A	C	.	.	MAF_USDA=8.929
NC_035086.1	1839477	.	C	T	.	.	MAF_USDA=36.31
NC_035086.1	1839478	.	C	A	.	.	MAF_USDA=9.524
NC_035086.1	1839488	.	T	C	.	.	MAF_USDA=48.235
NC_035086.1	1839489	.	G	T	.	.	MAF_USDA=1.639
NC_035086.1	1839514	.	C	T	.	.	MAF_USDA=6.557
NC_035086.1	1839526	.	G	T	.	.	MAF_USDA=3.279
NC_035086.1	1839552	.	G	T	.	.	MAF_USDA=9.167
NC_035086.1	1839580	.	T	G	.	.	MAF_USDA=12.5
NC_035086.1	1839586	.	G	T	.	.	MAF_USDA=4.167
NC_035086.1	1839641	.	T	A	.	.	MAF_USDA=24.405
NC_035086.1	1839659	.	A	G	.	.	MAF_USDA=22.917
NC_035086.1	1839682	.	C	A	.	.	MAF_USDA=1.667
NC_035086.1	1839730	.	A	C	.	.	MAF_USDA=10.417
NC_035086.1	1839747	.	T	C	.	.	MAF_INRAE=10.526;MAF_USDA=14.286
NC_035086.1	1839760	.	G	T	.	.	MAF_USDA=10.119
NC_035086.1	1839771	.	C	G	.	.	MAF_USDA=47.024
NC_035086.1	1839774	.	A	G	.	.	MAF_USDA=16.071
NC_035086.1	1839776	.	C	A	.	.	MAF_INRAE=14.557;MAF_USDA=17.262
NC_035086.1	1839783	.	T	A	.	.	MAF_INRAE=13.291;MAF_USDA=10.119
NC_035086.1	1839792	.	C	T	.	.	MAF_USDA=10.417
NC_035086.1	1839810	.	C	T	.	.	MAF_INRAE=5.263;MAF_USDA=7.143
NC_035086.1	1839863	.	C	A	.	.	MAF_USDA=5.833
NC_035086.1	1839896	.	G	A	.	.	MAF_USDA=1.667
NC_035086.1	1839915	.	C	A	.	.	MAF_USDA=5.0
NC_035086.1	1839917	.	G	A	.	.	MAF_INRAE=5.833
NC_035086.1	1839934	.	A	C	.	.	MAF_INRAE=22.5;MAF_USDA=8.929
NC_035086.1	1839983	.	T	A	.	.	MAF_INRAE=5.263;MAF_USDA=3.333
NC_035086.1	1839987	.	C	A	.	.	MAF_USDA=3.333
NC_035086.1	1840000	.	T	C	.	.	MAF_USDA=13.934
NC_035086.1	1840018	.	G	A	.	.	MAF_INRAE=22.5;MAF_USDA=8.824
NC_035086.1	1840043	.	A	C	.	.	MAF_INRAE=16.456;MAF_USDA=20.0
NC_035086.1	1840065	.	C	T	.	.	MAF_USDA=1.639
NC_035086.1	1840208	.	G	T	.	.	MAF_USDA=14.024
NC_035086.1	1840230	.	T	C	.	.	MAF_USDA=28.659
NC_035086.1	1840240	.	C	T	.	.	MAF_USDA=25.301
NC_035086.1	1840275	.	G	A	.	.	MAF_USDA=16.867
NC_035086.1	1840284	.	C	T	.	.	MAF_USDA=22.289
NC_035086.1	1840300	.	G	A	.	.	MAF_USDA=37.349
NC_035086.1	1840301	.	G	C	.	.	MAF_USDA=12.651
NC_035086.1	1840308	.	T	C	.	.	MAF_USDA=37.952
NC_035086.1	1840409	.	G	A	.	.	MAF_USDA=33.333
NC_035086.1	1845954	.	T	A	.	.	MAF_USDA=23.77
NC_035086.1	1845962	.	A	C	.	.	MAF_USDA=5.738
NC_035086.1	1845976	.	T	C	.	.	MAF_USDA=19.565
NC_035086.1	1845991	.	T	C	.	.	MAF_USDA=1.639
NC_035086.1	1845993	.	A	G	.	.	MAF_INRAE=31.579;MAF_USDA=25.882
NC_035086.1	1846074	.	G	A	.	.	MAF_USDA=4.918
NC_035086.1	1846094	.	A	G	.	.	MAF_USDA=1.639
NC_035086.1	1846151	.	T	A	.	.	MAF_INRAE=33.544;MAF_USDA=38.235
NC_035086.1	1846167	.	C	T	.	.	MAF_INRAE=27.848;MAF_USDA=25.882
NC_035086.1	1846189	.	G	T	.	.	MAF_USDA=14.583
NC_035086.1	1846203	.	A	C	.	.	MAF_INRAE=10.526;MAF_USDA=5.882
NC_035086.1	1846260	.	CAG	CAT	.	.	MAF_USDA=27.083
NC_035086.1	1846262	.	G	T	.	.	MAF_INRAE=1.667
NC_035086.1	1846315	.	C	G	.	.	MAF_INRAE=37.342;MAF_USDA=7.647
NC_035086.1	1846317	.	A	C	.	.	MAF_USDA=1.639
NC_035086.1	1846341	.	G	A	.	.	MAF_INRAE=18.354;MAF_USDA=42.353
NC_035086.1	1846342	.	A	T	.	.	MAF_USDA=6.557
NC_035086.1	1846368	.	G	A	.	.	MAF_INRAE=14.167;MAF_USDA=9.412
NC_035086.1	1846372	.	A	G	.	.	MAF_USDA=1.639
NC_035086.1	1846374	.	G	A	.	.	MAF_USDA=1.639
NC_035086.1	1846375	.	C	G	.	.	MAF_USDA=2.459
NC_035086.1	1846395	.	G	T	.	.	MAF_INRAE=15.823;MAF_USDA=25.882
NC_035086.1	1846414	.	G	T	.	.	MAF_INRAE=13.333;MAF_USDA=2.941
NC_035086.1	1846417	.	G	A	.	.	MAF_USDA=1.639
NC_035086.1	1846448	.	G	T	.	.	MAF_USDA=9.412
NC_035086.1	1846460	.	G	A	.	.	MAF_USDA=1.765
NC_035086.1	1846625	.	T	A	.	.	MAF_INRAE=10.526;MAF_USDA=7.059
NC_035086.1	1846644	.	C	T	.	.	MAF_USDA=2.083
NC_035086.1	1846662	.	A	C	.	.	MAF_USDA=1.765
NC_035086.1	1846672	.	GTTATTTTA	GTTATTTTC	.	.	MAF_USDA=39.583
NC_035086.1	1846680	.	A	C	.	.	MAF_INRAE=26.667
NC_035086.1	1846718	.	T	G	.	.	MAF_USDA=1.667
NC_035086.1	1846723	.	A	C	.	.	MAF_USDA=1.786
NC_035086.1	1846726	.	C	A	.	.	MAF_USDA=2.353
NC_035086.1	1846727	.	C	G	.	.	MAF_USDA=1.639
NC_035086.1	1846737	.	C	A	.	.	MAF_USDA=1.639
NC_035086.1	1846743	.	C	A	.	.	MAF_INRAE=12.025;MAF_USDA=6.471
NC_035086.1	1846803	.	T	A	.	.	MAF_USDA=1.786
NC_035086.1	1846836	.	C	A	.	.	MAF_INRAE=14.557;MAF_USDA=24.706
NC_035086.1	1846871	.	C	G	.	.	MAF_USDA=5.294
NC_035086.1	1846899	.	C	T	.	.	MAF_INRAE=7.5
NC_035086.1	1847207	.	C	G	.	.	MAF_USDA=24.706
NC_035086.1	1847229	.	A	C	.	.	MAF_USDA=1.765
NC_035086.1	1847254	.	G	T	.	.	MAF_USDA=2.353
NC_035086.1	1847284	.	G	T	.	.	MAF_USDA=4.167
NC_035086.1	1849013	.	T	A	.	.	MAF_USDA=12.5
NC_035086.1	1849057	.	A	T	.	.	MAF_USDA=3.529
NC_035086.1	1849069	.	C	A	.	.	MAF_USDA=3.529
NC_035086.1	1849172	.	T	G	.	.	MAF_USDA=2.083
NC_035086.1	1849191	.	C	T	.	.	MAF_USDA=1.639
NC_035086.1	1849192	.	G	T	.	.	MAF_INRAE=5.263
NC_035086.1	1849193	.	C	G	.	.	MAF_INRAE=42.105;MAF_USDA=32.143
NC_035086.1	1849206	.	C	T	.	.	MAF_USDA=2.459
NC_035086.1	1849209	.	G	A	.	.	MAF_INRAE=42.105;MAF_USDA=31.176
NC_035086.1	1849223	.	C	T	.	.	MAF_INRAE=36.842;MAF_USDA=35.882
NC_035086.1	1849230	.	G	T	.	.	MAF_INRAE=31.579;MAF_USDA=42.353
NC_035086.1	1849238	.	G	A	.	.	MAF_USDA=6.557
NC_035086.1	1849248	.	A	G	.	.	MAF_USDA=10.588
NC_035086.1	1849323	.	C	T	.	.	MAF_INRAE=35.443;MAF_USDA=39.412
NC_035086.1	1849412	.	C	G	.	.	MAF_INRAE=22.5;MAF_USDA=31.765
NC_035086.1	1849429	.	C	T	.	.	MAF_INRAE=17.722;MAF_USDA=14.754
NC_035086.1	1849440	.	G	T	.	.	MAF_INRAE=18.987;MAF_USDA=18.033
NC_035086.1	1849444	.	T	G	.	.	MAF_INRAE=4.167
NC_035086.1	1849458	.	C	A	.	.	MAF_INRAE=10.526
NC_035086.1	1849486	.	C	T	.	.	MAF_USDA=1.639
NC_035086.1	1849528	.	T	C	.	.	MAF_USDA=1.667
NC_035086.1	1849572	.	T	G	.	.	MAF_INRAE=13.924;MAF_USDA=9.412
NC_035086.1	1849586	.	A	G	.	.	MAF_INRAE=10.526;MAF_USDA=5.882
NC_035086.1	1849599	.	G	T	.	.	MAF_INRAE=2.5;MAF_USDA=4.706
NC_035086.1	1849604	.	G	A	.	.	MAF_INRAE=2.5;MAF_USDA=20.588
NC_035086.1	1849616	.	C	T	.	.	MAF_INRAE=12.025;MAF_USDA=24.118
NC_035086.1	1849617	.	G	T	.	.	MAF_INRAE=10.833;MAF_USDA=24.706
NC_035086.1	1849623	.	T	C	.	.	MAF_INRAE=42.405;MAF_USDA=31.765
NC_035086.1	1849628	.	A	G	.	.	MAF_INRAE=2.5;MAF_USDA=5.882
NC_035086.1	1849653	.	G	T	.	.	MAF_INRAE=30.38;MAF_USDA=49.412
NC_035086.1	1849667	.	A	G	.	.	MAF_INRAE=7.5;MAF_USDA=2.083
NC_035086.1	1849670	.	G	A	.	.	MAF_USDA=10.588
NC_035086.1	1849679	.	C	T	.	.	MAF_USDA=1.639
NC_035086.1	1849688	.	C	G	.	.	MAF_INRAE=5.696;MAF_USDA=7.647
NC_035086.1	1849699	.	T	A	.	.	MAF_INRAE=10.833;MAF_USDA=2.941
NC_035086.1	1849700	.	G	T	.	.	MAF_INRAE=10.833;MAF_USDA=2.941
NC_035086.1	1849702	.	A	C	.	.	MAF_INRAE=26.582;MAF_USDA=28.235
NC_035086.1	1849705	.	T	C	.	.	MAF_USDA=4.098
NC_035086.1	1849712	.	C	G	.	.	MAF_INRAE=10.759;MAF_USDA=7.059
NC_035086.1	1849736	.	G	T	.	.	MAF_USDA=4.098
NC_035086.1	1849737	.	A	G	.	.	MAF_INRAE=26.316
NC_035086.1	1849739	.	G	T	.	.	MAF_INRAE=9.167;MAF_USDA=3.279
NC_035086.1	1849748	.	G	A	.	.	MAF_INRAE=37.975;MAF_USDA=22.353
NC_035086.1	1849758	.	T	G	.	.	MAF_INRAE=10.759;MAF_USDA=8.824
NC_035086.1	1849769	.	G	A	.	.	MAF_INRAE=13.333;MAF_USDA=30.588
NC_035086.1	1849770	.	T	G	.	.	MAF_INRAE=13.333;MAF_USDA=30.0
NC_035086.1	1849780	.	A	T	.	.	MAF_INRAE=5.263;MAF_USDA=4.167
NC_035086.1	1849794	.	C	T	.	.	MAF_INRAE=22.785;MAF_USDA=39.412
NC_035086.1	1849810	.	C	T	.	.	MAF_INRAE=12.025;MAF_USDA=11.905
NC_035086.1	1849812	.	C	T	.	.	MAF_INRAE=44.167;MAF_USDA=24.405
NC_035086.1	1849825	.	G	T	.	.	MAF_INRAE=43.038;MAF_USDA=7.738
NC_035086.1	1849831	.	G	T	.	.	MAF_INRAE=1.667;MAF_USDA=9.167
NC_035086.1	1849832	.	C	T	.	.	MAF_USDA=5.882
NC_035086.1	1849862	.	A	G	.	.	MAF_INRAE=49.367;MAF_USDA=22.941
NC_035086.1	1849866	.	C	T	.	.	MAF_USDA=2.459
NC_035086.1	1849895	.	G	T	.	.	MAF_INRAE=11.667;MAF_USDA=2.941
NC_035086.1	1849910	.	C	G	.	.	MAF_USDA=1.639
NC_035086.1	1849916	.	C	A	.	.	MAF_USDA=8.197
NC_035086.1	1849946	.	G	A	.	.	MAF_INRAE=18.354;MAF_USDA=21.311
NC_035086.1	1849972	.	C	A	.	.	MAF_INRAE=18.987;MAF_USDA=13.934
NC_035086.1	1849990	.	G	A	.	.	MAF_INRAE=13.333;MAF_USDA=6.471
NC_035086.1	1850019	.	C	A	.	.	MAF_USDA=1.639
NC_035086.1	1850024	.	C	T	.	.	MAF_INRAE=29.114;MAF_USDA=37.705
NC_035086.1	1850067	.	G	A	.	.	MAF_INRAE=10.526
NC_035086.1	1850071	.	G	T	.	.	MAF_INRAE=5.0;MAF_USDA=6.557
NC_035086.1	1850075	.	C	T	.	.	MAF_USDA=4.098
NC_035086.1	1850103	.	T	A	.	.	MAF_INRAE=42.105;MAF_USDA=38.235
NC_035086.1	1850185	.	T	C	.	.	MAF_USDA=6.557
NC_035086.1	1850219	.	G	A	.	.	MAF_USDA=1.639
NC_035086.1	1850253	.	C	A	.	.	MAF_USDA=37.5
NC_035086.1	1853151	.	G	T	.	.	MAF_USDA=2.459
NC_035086.1	1853254	.	C	T	.	.	MAF_INRAE=26.316
NC_035086.1	1853259	.	C	T	.	.	MAF_INRAE=2.5
NC_035086.1	1853279	.	G	A	.	.	MAF_USDA=2.459
NC_035086.1	1853296	.	A	T	.	.	MAF_INRAE=5.063;MAF_USDA=28.235
NC_035086.1	1853352	.	A	T	.	.	MAF_USDA=2.459
NC_035086.1	1853373	.	A	C	.	.	MAF_INRAE=14.167;MAF_USDA=2.353
NC_035086.1	1853402	.	C	T	.	.	MAF_INRAE=50.0;MAF_USDA=15.882
NC_035086.1	1853433	.	T	A	.	.	MAF_INRAE=25.949;MAF_USDA=22.353
NC_035086.1	1853436	.	G	C	.	.	MAF_INRAE=13.333;MAF_USDA=5.294
NC_035086.1	1853448	.	T	C	.	.	MAF_INRAE=40.506;MAF_USDA=9.412
NC_035086.1	1853454	.	G	A	.	.	MAF_INRAE=25.949;MAF_USDA=37.647
NC_035086.1	1853469	.	A	G	.	.	MAF_INRAE=25.949;MAF_USDA=37.647
NC_035086.1	1853480	.	A	G	.	.	MAF_INRAE=4.167
NC_035086.1	1853503	.	G	C	.	.	MAF_USDA=4.918
NC_035086.1	1853553	.	G	T	.	.	MAF_INRAE=7.5
NC_035086.1	1853580	.	T	C	.	.	MAF_USDA=2.459
NC_035086.1	1853638	.	C	A	.	.	MAF_INRAE=11.392;MAF_USDA=1.807
NC_035086.1	1853653	.	G	T	.	.	MAF_USDA=2.5
NC_035086.1	1853681	.	C	T	.	.	MAF_USDA=10.714
NC_035086.1	1853687	.	T	C	.	.	MAF_INRAE=5.263;MAF_USDA=4.167
NC_035086.1	1853691	.	G	C	.	.	MAF_USDA=4.167
NC_035086.1	1853719	.	A	G	.	.	MAF_USDA=17.857
NC_035086.1	1853726	.	C	T	.	.	MAF_INRAE=42.105;MAF_USDA=28.261
NC_035086.1	1853778	.	T	C	.	.	MAF_USDA=3.012
NC_035086.1	1853785	.	A	T	.	.	MAF_USDA=12.5
NC_035086.1	1853819	.	C	T	.	.	MAF_USDA=4.167
NC_035086.1	1853848	.	G	A	.	.	MAF_USDA=2.083
NC_035086.1	1861029	.	G	A	.	.	MAF_USDA=10.0
NC_035086.1	1861037	.	T	C	.	.	MAF_USDA=2.459
NC_035086.1	1861038	.	A	T	.	.	MAF_USDA=2.083
NC_035086.1	1861041	.	G	T	.	.	MAF_USDA=10.588
NC_035086.1	1861071	.	T	A	.	.	MAF_USDA=45.294
NC_035086.1	1861100	.	G	A	.	.	MAF_USDA=2.459
NC_035086.1	1861101	.	G	C	.	.	MAF_USDA=2.459
NC_035086.1	1861145	.	G	A	.	.	MAF_USDA=2.459
NC_035086.1	1861184	.	C	A	.	.	MAF_USDA=1.639
NC_035086.1	1861185	.	G	A	.	.	MAF_USDA=1.765
NC_035086.1	1861197	.	G	A	.	.	MAF_INRAE=5.263;MAF_USDA=5.738
NC_035086.1	1861199	.	C	T	.	.	MAF_INRAE=5.263;MAF_USDA=1.765
NC_035086.1	1861202	.	T	G	.	.	MAF_USDA=2.459
NC_035086.1	1861228	.	C	T	.	.	MAF_INRAE=12.658;MAF_USDA=3.529
NC_035086.1	1861249	.	A	G	.	.	MAF_USDA=3.279
NC_035086.1	1861253	.	G	C	.	.	MAF_USDA=5.294
NC_035086.1	1861259	.	G	A	.	.	MAF_USDA=5.294
NC_035086.1	1861269	.	A	G	.	.	MAF_INRAE=10.526;MAF_USDA=18.235
NC_035086.1	1861284	.	A	G	.	.	MAF_USDA=2.459
NC_035086.1	1861316	.	A	T	.	.	MAF_INRAE=12.658;MAF_USDA=4.167
NC_035086.1	1861327	.	A	T	.	.	MAF_INRAE=6.962;MAF_USDA=5.833
NC_035086.1	1861337	.	G	A	.	.	MAF_INRAE=12.658;MAF_USDA=1.786
NC_035086.1	1861361	.	C	A	.	.	MAF_INRAE=12.658;MAF_USDA=1.765
NC_035086.1	1861419	.	T	C	.	.	MAF_INRAE=32.278;MAF_USDA=49.412
NC_035086.1	1861441	.	G	T	.	.	MAF_USDA=2.459
NC_035086.1	1861458	.	G	T	.	.	MAF_USDA=2.459
NC_035086.1	1861475	.	G	C	.	.	MAF_USDA=14.583
NC_035086.1	1861476	.	C	A	.	.	MAF_USDA=14.583
NC_035086.1	1861494	.	G	A	.	.	MAF_USDA=10.417
NC_035086.1	1861511	.	C	T	.	.	MAF_INRAE=22.785;MAF_USDA=20.588
NC_035086.1	1861514	.	C	T	.	.	MAF_INRAE=5.0;MAF_USDA=17.647
NC_035086.1	1861549	.	T	C	.	.	MAF_USDA=2.459
NC_035086.1	1861567	.	G	A	.	.	MAF_INRAE=46.203;MAF_USDA=46.721
NC_035086.1	1861574	.	G	A	.	.	MAF_INRAE=46.203;MAF_USDA=45.902
NC_035086.1	1861580	.	G	T	.	.	MAF_INRAE=15.789;MAF_USDA=10.656
NC_035086.1	1861628	.	A	T	.	.	MAF_USDA=2.083
NC_035086.1	1861634	.	C	A	.	.	MAF_USDA=1.639
NC_035086.1	1861653	.	T	G	.	.	MAF_INRAE=10.526;MAF_USDA=5.294
NC_035086.1	1861671	.	C	T	.	.	MAF_INRAE=33.544;MAF_USDA=49.405
NC_035086.1	1861672	.	C	T	.	.	MAF_INRAE=11.667;MAF_USDA=5.952
NC_035086.1	1861673	.	G	A	.	.	MAF_USDA=2.5
NC_035086.1	1861684	.	A	G	.	.	MAF_INRAE=15.789;MAF_USDA=10.588
NC_035086.1	1861694	.	A	T	.	.	MAF_USDA=2.083
NC_035086.1	1861705	.	T	G	.	.	MAF_INRAE=37.342;MAF_USDA=36.471
NC_035086.1	1861709	.	G	T	.	.	MAF_INRAE=15.0;MAF_USDA=4.167
NC_035086.1	1861714	.	A	T	.	.	MAF_INRAE=1.667;MAF_USDA=2.459
NC_035086.1	1861719	.	G	A	.	.	MAF_USDA=1.639
NC_035086.1	1861736	.	C	T	.	.	MAF_INRAE=32.911;MAF_USDA=47.647
NC_035086.1	1861757	.	A	C	.	.	MAF_INRAE=13.291;MAF_USDA=6.25
NC_035086.1	1861795	.	G	T	.	.	MAF_INRAE=6.962;MAF_USDA=5.738
NC_035086.1	1861809	.	T	C	.	.	MAF_USDA=8.235
NC_035086.1	1861869	.	G	C	.	.	MAF_INRAE=33.544;MAF_USDA=19.643
NC_035086.1	1861877	.	G	A	.	.	MAF_USDA=2.083
NC_035086.1	1861895	.	C	T	.	.	MAF_INRAE=32.911;MAF_USDA=45.833
NC_035086.1	1861912	.	G	A	.	.	MAF_INRAE=13.291;MAF_USDA=4.118
NC_035086.1	1861919	.	C	T	.	.	MAF_USDA=2.459
NC_035086.1	1861929	.	A	T	.	.	MAF_USDA=45.294
NC_035086.1	1861930	.	C	A	.	.	MAF_INRAE=4.167
NC_035086.1	1861947	.	G	A	.	.	MAF_INRAE=19.167
NC_035086.1	1861994	.	C	T	.	.	MAF_USDA=2.459
NC_035086.1	1862007	.	G	A	.	.	MAF_INRAE=40.506;MAF_USDA=18.824
NC_035086.1	1862033	.	T	A	.	.	MAF_INRAE=5.263;MAF_USDA=2.353
NC_035086.1	1862048	.	G	T	.	.	MAF_INRAE=40.506;MAF_USDA=18.235
NC_035086.1	1862066	.	C	A	.	.	MAF_INRAE=25.949;MAF_USDA=25.294
NC_035086.1	1862120	.	C	T	.	.	MAF_INRAE=10.127;MAF_USDA=21.176
NC_035086.1	1862130	.	C	T	.	.	MAF_INRAE=4.167
NC_035086.1	1862146	.	C	T	.	.	MAF_INRAE=2.5;MAF_USDA=7.059
NC_035086.1	1862164	.	T	G	.	.	MAF_INRAE=37.342;MAF_USDA=32.941
NC_035086.1	1862238	.	T	C	.	.	MAF_USDA=20.833
NC_035086.1	1862242	.	A	T	.	.	MAF_USDA=21.429
NC_035086.1	1862275	.	A	G	.	.	MAF_USDA=2.083
NC_035086.1	1862318	.	C	T	.	.	MAF_USDA=2.459
NC_035086.1	1862322	.	A	G	.	.	MAF_USDA=2.459
NC_035086.1	1862330	.	C	T	.	.	MAF_USDA=2.353
NC_035086.1	1862406	.	A	G	.	.	MAF_INRAE=4.167;MAF_USDA=8.824
NC_035086.1	1862421	.	C	A	.	.	MAF_USDA=16.471
NC_035086.1	1862482	.	G	T	.	.	MAF_USDA=4.098
NC_035086.1	1862492	.	T	C	.	.	MAF_INRAE=4.167;MAF_USDA=8.824
NC_035086.1	1862506	.	C	G	.	.	MAF_INRAE=42.105;MAF_USDA=41.765
NC_035086.1	1862539	.	G	T	.	.	MAF_USDA=2.459
NC_035086.1	1862588	.	T	C	.	.	MAF_USDA=16.471
NC_035086.1	1862613	.	T	G	.	.	MAF_INRAE=8.228
NC_035086.1	1862630	.	G	A	.	.	MAF_INRAE=15.789
NC_035086.1	1862687	.	G	T	.	.	MAF_USDA=22.917
NC_035086.1	1862704	.	T	G	.	.	MAF_USDA=14.286
NC_035086.1	1862708	.	A	G	.	.	MAF_USDA=12.5
NC_035086.1	1862710	.	T	A	.	.	MAF_USDA=1.667
NC_035086.1	1862711	.	A	T	.	.	MAF_USDA=1.667
NC_035086.1	1862716	.	T	C	.	.	MAF_USDA=45.882
NC_035086.1	1862720	.	T	G	.	.	MAF_USDA=10.656
NC_035086.1	1862722	.	A	C	.	.	MAF_USDA=10.656
NC_035086.1	1862724	.	T	G	.	.	MAF_INRAE=5.263;MAF_USDA=2.353
NC_035086.1	1862727	.	C	T	.	.	MAF_USDA=14.118
NC_035086.1	1862742	.	A	G	.	.	MAF_USDA=25.882
NC_035086.1	1862743	.	C	A	.	.	MAF_USDA=18.824
NC_035086.1	1863101	.	C	A	.	.	MAF_INRAE=10.526
NC_035086.1	1863155	.	C	A	.	.	MAF_USDA=17.059
NC_035086.1	1863160	.	A	C	.	.	MAF_USDA=28.824
NC_035086.1	1863164	.	T	A	.	.	MAF_INRAE=10.526;MAF_USDA=11.765
NC_035086.1	1863201	.	C	T	.	.	MAF_INRAE=47.368;MAF_USDA=27.647
NC_035086.1	1863223	.	C	T	.	.	MAF_USDA=1.639
NC_035086.1	1863258	.	G	A	.	.	MAF_USDA=10.417
NC_035086.1	1863261	.	T	G	.	.	MAF_INRAE=25.949;MAF_USDA=17.059
NC_035086.1	1863335	.	G	T	.	.	MAF_USDA=2.459
NC_035086.1	1863342	.	A	G	.	.	MAF_USDA=14.118
NC_035086.1	1863377	.	G	T	.	.	MAF_USDA=10.417
NC_035086.1	1863385	.	T	C	.	.	MAF_INRAE=1.667;MAF_USDA=4.098
NC_035086.1	1863398	.	A	C	.	.	MAF_USDA=12.353
NC_035086.1	1863401	.	A	T	.	.	MAF_INRAE=9.494
NC_035086.1	1863404	.	G	T	.	.	MAF_USDA=4.098
NC_035086.1	1863410	.	C	A	.	.	MAF_INRAE=24.051;MAF_USDA=18.824
NC_035086.1	1863456	.	A	C	.	.	MAF_INRAE=34.81;MAF_USDA=31.765
NC_035086.1	1863459	.	A	C	.	.	MAF_INRAE=10.127;MAF_USDA=10.0
NC_035086.1	1863461	.	A	T	.	.	MAF_USDA=10.0
NC_035086.1	1863462	.	A	T	.	.	MAF_INRAE=1.667;MAF_USDA=22.917
NC_035086.1	1863463	.	T	G	.	.	MAF_INRAE=20.253;MAF_USDA=33.333
NC_035086.1	1863478	.	C	A	.	.	MAF_USDA=39.583
NC_035086.1	1863516	.	G	A	.	.	MAF_INRAE=33.544;MAF_USDA=29.412
NC_035086.1	1863526	.	G	T	.	.	MAF_INRAE=30.0;MAF_USDA=41.765
NC_035086.1	1863551	.	G	T	.	.	MAF_INRAE=5.263;MAF_USDA=1.765
NC_035086.1	1863579	.	A	G	.	.	MAF_INRAE=22.152;MAF_USDA=17.647
NC_035086.1	1863632	.	A	G	.	.	MAF_INRAE=32.278;MAF_USDA=31.176
NC_035086.1	1863657	.	T	C	.	.	MAF_USDA=10.417
NC_035086.1	1863713	.	C	A	.	.	MAF_INRAE=12.5
NC_035086.1	1863771	.	A	G	.	.	MAF_USDA=12.651
NC_035086.1	1863784	.	C	T	.	.	MAF_USDA=13.855
NC_035086.1	1863815	.	C	G	.	.	MAF_INRAE=21.667;MAF_USDA=29.167
NC_035086.1	1863829	.	C	T	.	.	MAF_USDA=1.807
NC_035086.1	1863878	.	A	G	.	.	MAF_USDA=6.25
NC_035086.1	1863879	.	G	T	.	.	MAF_USDA=8.333
NC_035086.1	1863880	.	A	G	.	.	MAF_USDA=8.333
NC_035086.1	1863893	.	A	G	.	.	MAF_USDA=8.333
NC_035086.1	1863895	.	T	A	.	.	MAF_USDA=6.25
NC_035086.1	1863915	.	C	T	.	.	MAF_USDA=2.083
NC_035086.1	1863949	.	C	T	.	.	MAF_INRAE=5.0;MAF_USDA=21.084
NC_035086.1	1863979	.	G	A	.	.	MAF_USDA=4.167
NC_035086.1	1863981	.	G	A	.	.	MAF_INRAE=25.833;MAF_USDA=26.506
NC_035086.1	1864030	.	G	T	.	.	MAF_INRAE=1.667;MAF_USDA=5.932
NC_035086.1	1864090	.	A	G	.	.	MAF_USDA=8.333
NC_035086.1	1864092	.	A	T	.	.	MAF_USDA=20.482
NC_035086.1	1864110	.	T	A	.	.	MAF_USDA=41.566
NC_035086.1	1864116	.	C	G	.	.	MAF_USDA=4.217
NC_035086.1	1864189	.	G	C	.	.	MAF_USDA=27.711
NC_035086.1	1864285	.	T	C	.	.	MAF_USDA=1.667
NC_035086.1	1864286	.	G	A	.	.	MAF_USDA=1.667
NC_035086.1	1866118	.	A	G	.	.	MAF_USDA=43.75
NC_035086.1	1866124	.	C	T	.	.	MAF_USDA=4.167
NC_035086.1	1866251	.	T	C	.	.	MAF_USDA=3.529
NC_035086.1	1866276	.	A	G	.	.	MAF_USDA=1.639
NC_035086.1	1866300	.	G	A	.	.	MAF_USDA=4.167
NC_035086.1	1866365	.	C	A	.	.	MAF_USDA=3.529
NC_035086.1	1866376	.	A	C	.	.	MAF_USDA=10.417
NC_035086.1	1866382	.	A	C	.	.	MAF_USDA=10.417
NC_035086.1	1866402	.	T	A	.	.	MAF_USDA=10.417
NC_035086.1	1866419	.	A	T	.	.	MAF_USDA=6.25
NC_035086.1	1866424	.	T	G	.	.	MAF_USDA=2.083
NC_035086.1	1866425	.	A	T	.	.	MAF_USDA=10.417
NC_035086.1	1866441	.	A	C	.	.	MAF_USDA=4.167
NC_035086.1	1866447	.	A	T	.	.	MAF_USDA=8.333
NC_035086.1	1866451	.	T	C	.	.	MAF_INRAE=40.506;MAF_USDA=10.417
NC_035086.1	1866455	.	C	T	.	.	MAF_INRAE=47.5;MAF_USDA=14.583
NC_035086.1	1866491	.	T	A	.	.	MAF_INRAE=43.038;MAF_USDA=9.524
NC_035086.1	1866492	.	T	G	.	.	MAF_USDA=4.167
NC_035086.1	1866522	.	C	G	.	.	MAF_INRAE=1.667
NC_035086.1	1866559	.	T	A	.	.	MAF_USDA=2.083
NC_035086.1	1866585	.	A	C	.	.	MAF_USDA=5.833
NC_035086.1	1866593	.	A	C	.	.	MAF_USDA=6.25
NC_035086.1	1866597	.	G	T	.	.	MAF_USDA=6.25
NC_035086.1	1866651	.	C	G	.	.	MAF_USDA=2.459
NC_035086.1	1866690	.	C	T	.	.	MAF_USDA=2.459
NC_035086.1	1866728	.	A	G	.	.	MAF_INRAE=10.526;MAF_USDA=20.588
NC_035086.1	1866750	.	T	A	.	.	MAF_USDA=6.25
NC_035086.1	1866768	.	C	A	.	.	MAF_USDA=9.412
NC_035086.1	1866783	.	A	G	.	.	MAF_INRAE=9.494;MAF_USDA=10.588
NC_035086.1	1866805	.	A	G	.	.	MAF_USDA=4.167
NC_035086.1	1866823	.	T	A	.	.	MAF_INRAE=5.063
NC_035086.1	1866824	.	C	G	.	.	MAF_USDA=3.279
NC_035086.1	1866830	.	A	G	.	.	MAF_USDA=10.0
NC_035086.1	1866848	.	C	T	.	.	MAF_USDA=2.941
NC_035086.1	1866852	.	A	G	.	.	MAF_INRAE=1.667
NC_035086.1	1866854	.	T	C	.	.	MAF_INRAE=10.526;MAF_USDA=24.118
NC_035086.1	1866858	.	T	A	.	.	MAF_USDA=23.529
NC_035086.1	1866862	.	C	A	.	.	MAF_USDA=2.459
NC_035086.1	1866878	.	T	C	.	.	MAF_USDA=2.459
NC_035086.1	1866888	.	C	T	.	.	MAF_USDA=2.459
NC_035086.1	1866889	.	C	T	.	.	MAF_INRAE=10.526;MAF_USDA=9.412
NC_035086.1	1867176	.	G	A	.	.	MAF_USDA=1.639
NC_035086.1	1867187	.	C	A	.	.	MAF_USDA=2.459
NC_035086.1	1871993	.	A	G	.	.	MAF_USDA=12.5
NC_035086.1	1872000	.	C	A	.	.	MAF_USDA=37.5
NC_035086.1	1872061	.	T	A	.	.	MAF_USDA=37.5
NC_035086.1	1872063	.	G	T	.	.	MAF_USDA=37.5
NC_035086.1	1872073	.	T	C	.	.	MAF_USDA=35.417
NC_035086.1	1872090	.	T	G	.	.	MAF_USDA=2.083
NC_035086.1	1872094	.	T	C	.	.	MAF_USDA=33.333
NC_035086.1	1872097	.	A	C	.	.	MAF_USDA=2.083
NC_035086.1	1873042	.	A	G	.	.	MAF_USDA=26.087
NC_035086.1	1873053	.	C	G	.	.	MAF_USDA=20.833
NC_035086.1	1873078	.	G	C	.	.	MAF_USDA=10.417
NC_035086.1	1873115	.	T	C	.	.	MAF_USDA=41.667
NC_035086.1	1873202	.	G	T	.	.	MAF_USDA=35.294
NC_035086.1	1873216	.	C	T	.	.	MAF_USDA=4.706
NC_035086.1	1873265	.	G	A	.	.	MAF_USDA=8.197
NC_035086.1	1873372	.	T	C	.	.	MAF_INRAE=14.167
NC_035086.1	1873387	.	T	C	.	.	MAF_INRAE=10.833
NC_035086.1	1873393	.	C	T	.	.	MAF_INRAE=10.833
NC_035086.1	1873408	.	C	T	.	.	MAF_INRAE=7.5
NC_035086.1	1873414	.	A	G	.	.	MAF_INRAE=6.667
NC_035086.1	1873420	.	T	G	.	.	MAF_INRAE=5.833
NC_035086.1	1873441	.	G	A	.	.	MAF_USDA=6.25
NC_035086.1	1873484	.	C	A	.	.	MAF_INRAE=47.368;MAF_USDA=12.941
NC_035086.1	1873507	.	C	A	.	.	MAF_USDA=4.706
NC_035086.1	1873549	.	A	G	.	.	MAF_USDA=18.75
NC_035086.1	1873559	.	T	C	.	.	MAF_USDA=10.417
NC_035086.1	1873630	.	G	T	.	.	MAF_USDA=29.167
NC_035086.1	1873649	.	C	T	.	.	MAF_USDA=18.75
NC_035086.1	1873685	.	C	T	.	.	MAF_USDA=27.083
NC_035086.1	1873733	.	G	T	.	.	MAF_USDA=12.5
NC_035086.1	1873838	.	G	A	.	.	MAF_USDA=5.422
NC_035086.1	1873874	.	G	A	.	.	MAF_USDA=7.5
NC_035086.1	1873906	.	G	A	.	.	MAF_INRAE=10.127
NC_035086.1	1873982	.	T	G	.	.	MAF_INRAE=21.053;MAF_USDA=3.529
NC_035086.1	1873983	.	TTC	TTT	.	.	MAF_USDA=6.25
NC_035086.1	1873985	.	C	T	.	.	MAF_USDA=26.667
NC_035086.1	1873993	.	A	G	.	.	MAF_INRAE=47.368;MAF_USDA=5.294
NC_035086.1	1874009	.	C	A	.	.	MAF_USDA=12.941
NC_035086.1	1874013	.	C	A	.	.	MAF_USDA=12.941
NC_035086.1	1874059	.	T	A	.	.	MAF_USDA=10.656
NC_035086.1	1874084	.	C	T	.	.	MAF_USDA=35.119
NC_035086.1	1874114	.	A	G	.	.	MAF_USDA=25.294
NC_035086.1	1874120	.	A	G	.	.	MAF_USDA=38.824
NC_035086.1	1874129	.	C	T	.	.	MAF_USDA=2.459
NC_035086.1	1874142	.	A	G	.	.	MAF_USDA=4.118
NC_035086.1	1874151	.	G	A	.	.	MAF_USDA=2.459
NC_035086.1	1874156	.	C	T	.	.	MAF_USDA=32.738
NC_035086.1	1874230	.	A	G	.	.	MAF_USDA=6.25
NC_035086.1	1875351	.	A	C	.	.	MAF_USDA=12.5
NC_035086.1	1875394	.	A	C	.	.	MAF_USDA=25.301
NC_035086.1	1875484	.	A	G	.	.	MAF_USDA=28.235
NC_035086.1	1875500	.	T	G	.	.	MAF_INRAE=31.579;MAF_USDA=11.176
NC_035086.1	1875531	.	T	C	.	.	MAF_USDA=25.0
NC_035086.1	1875532	.	C	T	.	.	MAF_INRAE=15.0;MAF_USDA=2.381
NC_035086.1	1875542	.	C	T	.	.	MAF_USDA=23.81
NC_035086.1	1875571	.	A	C	.	.	MAF_USDA=14.706
NC_035086.1	1875579	.	T	C	.	.	MAF_USDA=18.75
NC_035086.1	1875580	.	T	C	.	.	MAF_USDA=18.75
NC_035086.1	1875601	.	A	G	.	.	MAF_INRAE=26.316;MAF_USDA=27.976
NC_035086.1	1875603	.	A	C	.	.	MAF_USDA=28.235
NC_035086.1	1875604	.	T	G	.	.	MAF_USDA=25.882
NC_035086.1	1875614	.	A	G	.	.	MAF_INRAE=26.316;MAF_USDA=30.0
NC_035086.1	1875622	.	G	A	.	.	MAF_INRAE=31.579;MAF_USDA=10.588
NC_035086.1	1875623	.	T	G	.	.	MAF_USDA=13.529
NC_035086.1	1875645	.	A	C	.	.	MAF_USDA=4.706
NC_035086.1	1875650	.	G	T	.	.	MAF_INRAE=28.481;MAF_USDA=32.941
NC_035086.1	1875653	.	G	A	.	.	MAF_USDA=25.294
NC_035086.1	1875655	.	G	A	.	.	MAF_INRAE=16.667;MAF_USDA=7.059
NC_035086.1	1875669	.	G	A	.	.	MAF_USDA=1.639
NC_035086.1	1875694	.	A	T	.	.	MAF_USDA=6.25
NC_035086.1	1875695	.	A	G	.	.	MAF_USDA=6.25
NC_035086.1	1875714	.	G	A	.	.	MAF_INRAE=1.667
NC_035086.1	1875727	.	G	A	.	.	MAF_INRAE=25.316;MAF_USDA=31.765
NC_035086.1	1875728	.	T	A	.	.	MAF_INRAE=11.667;MAF_USDA=8.235
NC_035086.1	1875730	.	G	C	.	.	MAF_INRAE=13.291;MAF_USDA=2.353
NC_035086.1	1875752	.	G	C	.	.	MAF_USDA=20.0
NC_035086.1	1875758	.	T	C	.	.	MAF_USDA=4.918
NC_035086.1	1875780	.	T	G	.	.	MAF_USDA=1.639
NC_035086.1	1875781	.	G	C	.	.	MAF_USDA=28.824
NC_035086.1	1875783	.	C	T	.	.	MAF_USDA=27.647
NC_035086.1	1875784	.	A	G	.	.	MAF_USDA=28.235
NC_035086.1	1875786	.	T	G	.	.	MAF_USDA=28.235
NC_035086.1	1875794	.	T	G	.	.	MAF_USDA=4.118
NC_035086.1	1875854	.	A	T	.	.	MAF_USDA=50.0
NC_035086.1	1875855	.	G	C	.	.	MAF_USDA=50.0
NC_035086.1	1875860	.	C	T	.	.	MAF_USDA=20.455
NC_035086.1	1876012	.	T	A	.	.	MAF_INRAE=31.579
NC_035086.1	1876013	.	G	T	.	.	MAF_USDA=11.364
NC_035086.1	1876016	.	A	T	.	.	MAF_USDA=47.727
NC_035086.1	1876022	.	C	T	.	.	MAF_INRAE=5.263
NC_035086.1	1876060	.	A	C	.	.	MAF_INRAE=47.368
NC_035086.1	1876068	.	G	T	.	.	MAF_INRAE=10.526
NC_035086.1	1876107	.	G	T	.	.	MAF_INRAE=47.368;MAF_USDA=41.667
NC_035086.1	1876127	.	A	T	.	.	MAF_INRAE=31.579;MAF_USDA=33.333
NC_035086.1	1876133	.	A	T	.	.	MAF_INRAE=47.368
NC_035086.1	1876142	.	T	G	.	.	MAF_USDA=2.41
NC_035086.1	1876144	.	T	C	.	.	MAF_INRAE=47.368;MAF_USDA=16.867
NC_035086.1	1876154	.	T	G	.	.	MAF_USDA=1.695
NC_035086.1	1876155	.	T	G	.	.	MAF_USDA=1.695
NC_035086.1	1876161	.	T	C	.	.	MAF_INRAE=10.526
NC_035086.1	1876168	.	T	C	.	.	MAF_USDA=5.422
NC_035086.1	1876173	.	C	A	.	.	MAF_USDA=12.651
NC_035086.1	1876179	.	G	A	.	.	MAF_USDA=10.843
NC_035086.1	1876180	.	T	A	.	.	MAF_USDA=22.289
NC_035086.1	1876181	.	A	T	.	.	MAF_USDA=23.494
NC_035086.1	1876183	.	T	G	.	.	MAF_USDA=44.578
NC_035086.1	1876185	.	C	A	.	.	MAF_USDA=15.06
NC_035086.1	1876187	.	T	A	.	.	MAF_USDA=2.542
NC_035086.1	1876193	.	A	T	.	.	MAF_INRAE=10.526;MAF_USDA=20.833
NC_035086.1	1876210	.	G	T	.	.	MAF_USDA=11.585
NC_035086.1	1876227	.	T	C	.	.	MAF_INRAE=10.526;MAF_USDA=11.446
NC_035086.1	1876234	.	A	G	.	.	MAF_INRAE=21.053
NC_035086.1	1876271	.	T	G	.	.	MAF_INRAE=34.167;MAF_USDA=36.145
NC_035086.1	1876276	.	G	A	.	.	MAF_USDA=22.289
NC_035086.1	1876301	.	C	A	.	.	MAF_USDA=6.78
NC_035086.1	1876317	.	A	T	.	.	MAF_USDA=6.897
NC_035086.1	1876318	.	T	C	.	.	MAF_USDA=33.333
NC_035086.1	1876323	.	C	T	.	.	MAF_USDA=33.333
NC_035086.1	1876334	.	A	T	.	.	MAF_USDA=8.333
NC_035086.1	1876344	.	A	C	.	.	MAF_USDA=14.583
NC_035086.1	1876345	.	T	C	.	.	MAF_USDA=16.667
NC_035086.1	1876360	.	A	C	.	.	MAF_USDA=31.25
NC_035086.1	1876367	.	C	T	.	.	MAF_USDA=22.917
NC_035086.1	1876396	.	C	T	.	.	MAF_USDA=13.043
NC_035086.1	1876504	.	G	T	.	.	MAF_INRAE=2.632
NC_035086.1	1876539	.	C	T	.	.	MAF_INRAE=5.263;MAF_USDA=20.833
NC_035086.1	1876540	.	G	A	.	.	MAF_INRAE=15.19;MAF_USDA=3.614
NC_035086.1	1876545	.	A	G	.	.	MAF_INRAE=15.19;MAF_USDA=3.614
NC_035086.1	1876552	.	A	G	.	.	MAF_INRAE=5.263;MAF_USDA=14.583
NC_035086.1	1876574	.	T	G	.	.	MAF_INRAE=36.842;MAF_USDA=27.711
NC_035086.1	1876583	.	T	C	.	.	MAF_INRAE=7.595
NC_035086.1	1876773	.	C	A	.	.	MAF_USDA=22.917
NC_035086.1	1876953	.	C	G	.	.	MAF_USDA=2.083
NC_035086.1	1877862	.	C	T	.	.	MAF_USDA=33.333
NC_035086.1	1877898	.	G	T	.	.	MAF_USDA=14.583
NC_035086.1	1877905	.	G	A	.	.	MAF_USDA=18.75
NC_035086.1	1877913	.	C	T	.	.	MAF_USDA=14.583
NC_035086.1	1877936	.	G	T	.	.	MAF_USDA=14.583
NC_035086.1	1877967	.	C	T	.	.	MAF_USDA=25.0
NC_035086.1	1877971	.	G	T	.	.	MAF_USDA=12.5
NC_035086.1	1878003	.	C	T	.	.	MAF_INRAE=10.526;MAF_USDA=20.833
NC_035086.1	1878023	.	C	T	.	.	MAF_USDA=12.5
NC_035086.1	1878024	.	A	G	.	.	MAF_USDA=12.5
NC_035086.1	1878031	.	G	A	.	.	MAF_USDA=2.083
NC_035086.1	1878050	.	T	C	.	.	MAF_INRAE=24.051;MAF_USDA=33.333
NC_035086.1	1878053	.	C	T	.	.	MAF_INRAE=1.667
NC_035086.1	1878068	.	G	T	.	.	MAF_INRAE=5.263
NC_035086.1	1878115	.	C	T	.	.	MAF_INRAE=5.263;MAF_USDA=45.833
NC_035086.1	1878197	.	G	T	.	.	MAF_USDA=14.583
NC_035086.1	1878243	.	T	A	.	.	MAF_USDA=6.25
NC_035086.1	1878247	.	G	T	.	.	MAF_USDA=25.0
NC_035086.1	1878298	.	C	T	.	.	MAF_USDA=33.333
NC_035086.1	1878331	.	G	A	.	.	MAF_USDA=27.083
NC_035086.1	1878890	.	G	A	.	.	MAF_USDA=34.337
NC_035086.1	1878957	.	C	T	.	.	MAF_INRAE=5.263;MAF_USDA=31.765
NC_035086.1	1878973	.	G	A	.	.	MAF_USDA=4.918
NC_035086.1	1879005	.	T	C	.	.	MAF_USDA=4.706
NC_035086.1	1879085	.	C	A	.	.	MAF_INRAE=1.667
NC_035086.1	1879100	.	G	T	.	.	MAF_INRAE=12.658;MAF_USDA=2.353
NC_035086.1	1879110	.	C	G	.	.	MAF_USDA=2.083
NC_035086.1	1879116	.	T	G	.	.	MAF_USDA=1.639
NC_035086.1	1879122	.	C	A	.	.	MAF_INRAE=1.667;MAF_USDA=25.882
NC_035086.1	1879128	.	C	T	.	.	MAF_INRAE=2.5;MAF_USDA=24.706
NC_035086.1	1879144	.	C	T	.	.	MAF_INRAE=39.873;MAF_USDA=12.353
NC_035086.1	1879151	.	T	C	.	.	MAF_USDA=3.279
NC_035086.1	1879172	.	C	T	.	.	MAF_INRAE=27.848;MAF_USDA=31.765
NC_035086.1	1879189	.	G	A	.	.	MAF_INRAE=27.848;MAF_USDA=31.176
NC_035086.1	1879196	.	G	A	.	.	MAF_INRAE=40.506;MAF_USDA=10.588
NC_035086.1	1879223	.	C	T	.	.	MAF_INRAE=40.506;MAF_USDA=6.471
NC_035086.1	1879224	.	G	A	.	.	MAF_INRAE=30.38;MAF_USDA=41.176
NC_035086.1	1879247	.	C	A	.	.	MAF_USDA=3.279
NC_035086.1	1879291	.	G	C	.	.	MAF_INRAE=39.241;MAF_USDA=11.765
NC_035086.1	1879353	.	T	C	.	.	MAF_INRAE=47.468;MAF_USDA=21.176
NC_035086.1	1879361	.	A	T	.	.	MAF_INRAE=47.468;MAF_USDA=17.647
NC_035086.1	1879367	.	A	G	.	.	MAF_USDA=6.25
NC_035086.1	1879368	.	T	C	.	.	MAF_USDA=4.706
NC_035086.1	1879390	.	ACTGG	ACTGA	.	.	MAF_USDA=18.75
NC_035086.1	1879394	.	G	A	.	.	MAF_INRAE=4.167
NC_035086.1	1879450	.	T	G	.	.	MAF_INRAE=9.494;MAF_USDA=15.294
NC_035086.1	1879453	.	C	T	.	.	MAF_INRAE=40.506;MAF_USDA=12.353
NC_035086.1	1879474	.	G	A	.	.	MAF_INRAE=40.506;MAF_USDA=15.294
NC_035086.1	1879478	.	T	C	.	.	MAF_USDA=1.639
NC_035086.1	1879490	.	A	G	.	.	MAF_USDA=5.294
NC_035086.1	1879522	.	T	A	.	.	MAF_INRAE=4.167;MAF_USDA=19.412
NC_035086.1	1879541	.	G	T	.	.	MAF_INRAE=12.658;MAF_USDA=2.353
NC_035086.1	1879564	.	C	A	.	.	MAF_USDA=5.882
NC_035086.1	1879572	.	A	T	.	.	MAF_USDA=1.639
NC_035086.1	1879575	.	A	C	.	.	MAF_INRAE=38.608;MAF_USDA=24.706
NC_035086.1	1879591	.	G	T	.	.	MAF_USDA=6.25
NC_035086.1	1879595	.	A	C	.	.	MAF_USDA=1.639
NC_035086.1	1879596	.	C	G	.	.	MAF_USDA=1.639
NC_035086.1	1879598	.	G	C	.	.	MAF_INRAE=6.962;MAF_USDA=9.016
NC_035086.1	1879618	.	T	A	.	.	MAF_INRAE=43.671;MAF_USDA=28.235
NC_035086.1	1879638	.	T	A	.	.	MAF_INRAE=5.833
NC_035086.1	1879647	.	A	G	.	.	MAF_INRAE=40.0
NC_035086.1	1879652	.	A	T	.	.	MAF_USDA=6.25
NC_035086.1	1879653	.	G	A,*	.	.	MAF_INRAE=21.053;MAF_USDA=4.118
NC_035086.1	1879654	.	T	C	.	.	MAF_USDA=12.5
NC_035086.1	1879678	.	G	A	.	.	MAF_INRAE=21.053;MAF_USDA=3.529
NC_035086.1	1879686	.	T	C	.	.	MAF_USDA=2.353
NC_035086.1	1879687	.	A	T	.	.	MAF_INRAE=10.526;MAF_USDA=8.824
NC_035086.1	1879688	.	T	A	.	.	MAF_USDA=10.588
NC_035086.1	1879692	.	A	C	.	.	MAF_USDA=8.824
NC_035086.1	1879701	.	T	A	.	.	MAF_USDA=4.918
NC_035086.1	1879712	.	A	G	.	.	MAF_INRAE=6.329
NC_035086.1	1879728	.	A	G	.	.	MAF_INRAE=49.367;MAF_USDA=41.765
NC_035086.1	1879754	.	G	A	.	.	MAF_INRAE=10.127;MAF_USDA=17.647
NC_035086.1	1879758	.	T	C	.	.	MAF_INRAE=1.667;MAF_USDA=20.588
NC_035086.1	1879794	.	C	T	.	.	MAF_INRAE=14.557;MAF_USDA=47.647
NC_035086.1	1879809	.	C	A	.	.	MAF_INRAE=39.241;MAF_USDA=8.824
NC_035086.1	1879814	.	C	T	.	.	MAF_INRAE=12.025;MAF_USDA=2.353
NC_035086.1	1879818	.	G	A	.	.	MAF_USDA=3.529
NC_035086.1	1879836	.	C	G	.	.	MAF_USDA=3.279
NC_035086.1	1879842	.	G	A	.	.	MAF_USDA=6.25
NC_035086.1	1879870	.	T	G	.	.	MAF_USDA=4.762
NC_035086.1	1879871	.	G	T	.	.	MAF_USDA=4.762
NC_035086.1	1879879	.	T	G	.	.	MAF_INRAE=17.089;MAF_USDA=44.048
NC_035086.1	1879887	.	A	C	.	.	MAF_USDA=8.333
NC_035086.1	1879890	.	T	C	.	.	MAF_INRAE=17.5;MAF_USDA=45.833
NC_035086.1	1879891	.	G	A	.	.	MAF_INRAE=17.5;MAF_USDA=45.833
NC_035086.1	1879893	.	G	A	.	.	MAF_INRAE=17.5;MAF_USDA=47.917
NC_035086.1	1879904	.	T	A	.	.	MAF_INRAE=28.481;MAF_USDA=24.706
NC_035086.1	1879920	.	C	T	.	.	MAF_INRAE=17.089;MAF_USDA=43.452
NC_035086.1	1879933	.	A	G	.	.	MAF_INRAE=21.053;MAF_USDA=38.235
NC_035086.1	1879940	.	T	C	.	.	MAF_USDA=2.353
NC_035086.1	1879962	.	G	A	.	.	MAF_INRAE=42.405;MAF_USDA=9.412
NC_035086.1	1879963	.	C	T	.	.	MAF_INRAE=40.833;MAF_USDA=9.412
NC_035086.1	1879978	.	C	T	.	.	MAF_USDA=1.639
NC_035086.1	1879984	.	A	C	.	.	MAF_INRAE=39.241;MAF_USDA=35.294
NC_035086.1	1879987	.	G	T	.	.	MAF_USDA=6.557
NC_035086.1	1880005	.	C	T	.	.	MAF_INRAE=33.544;MAF_USDA=26.471
NC_035086.1	1880012	.	A	G	.	.	MAF_INRAE=11.392;MAF_USDA=36.471
NC_035086.1	1880028	.	T	C	.	.	MAF_INRAE=6.962;MAF_USDA=10.0
NC_035086.1	1880051	.	G	T	.	.	MAF_INRAE=45.833;MAF_USDA=37.059
NC_035086.1	1880054	.	T	G	.	.	MAF_INRAE=5.833;MAF_USDA=29.412
NC_035086.1	1880085	.	C	T	.	.	MAF_INRAE=31.579;MAF_USDA=31.176
NC_035086.1	1880086	.	G	A	.	.	MAF_USDA=2.459
NC_035086.1	1880090	.	C	T	.	.	MAF_INRAE=5.263;MAF_USDA=8.333
NC_035086.1	1880091	.	G	A	.	.	MAF_USDA=4.167
NC_035086.1	1880092	.	T	C	.	.	MAF_USDA=10.119
NC_035086.1	1880093	.	T	C	.	.	MAF_USDA=1.667
NC_035086.1	1880099	.	G	A	.	.	MAF_INRAE=5.263;MAF_USDA=10.241
NC_035086.1	1880123	.	A	G	.	.	MAF_USDA=12.5
NC_035086.1	1880124	.	G	T	.	.	MAF_USDA=6.25
NC_035086.1	1880214	.	G	A	.	.	MAF_INRAE=21.053;MAF_USDA=6.25
NC_035086.1	1880227	.	G	A	.	.	MAF_INRAE=5.263;MAF_USDA=8.333
NC_035086.1	1880236	.	C	T	.	.	MAF_USDA=24.096
NC_035086.1	1880242	.	A	G	.	.	MAF_INRAE=47.368;MAF_USDA=8.333
NC_035086.1	1880251	.	A	G	.	.	MAF_INRAE=36.842;MAF_USDA=38.095
NC_035086.1	1880253	.	A	G	.	.	MAF_USDA=40.361
NC_035086.1	1880255	.	C	T	.	.	MAF_USDA=25.0
NC_035086.1	1880271	.	G	A	.	.	MAF_USDA=2.976
NC_035086.1	1880297	.	G	T	.	.	MAF_USDA=2.459
NC_035086.1	1880326	.	C	T	.	.	MAF_INRAE=5.263;MAF_USDA=12.5
NC_035086.1	1880338	.	C	A	.	.	MAF_INRAE=12.658;MAF_USDA=8.333
NC_035086.1	1880577	.	A	C	.	.	MAF_USDA=6.25
NC_035086.1	1880753	.	A	G	.	.	MAF_INRAE=34.167
NC_035086.1	1880777	.	A	T	.	.	MAF_INRAE=21.667
NC_035086.1	1880782	.	G	T	.	.	MAF_INRAE=10.0
NC_035086.1	1880798	.	G	A	.	.	MAF_USDA=2.976
NC_035086.1	1880801	.	C	T	.	.	MAF_INRAE=20.833;MAF_USDA=25.0
NC_035086.1	1880803	.	A	G	.	.	MAF_INRAE=10.0
NC_035086.1	1880814	.	T	A	.	.	MAF_INRAE=44.167
NC_035086.1	1880822	.	C	T	.	.	MAF_INRAE=18.333
NC_035086.1	1881341	.	C	T	.	.	MAF_INRAE=16.667;MAF_USDA=7.143
NC_035086.1	1881350	.	ATC	ATT	.	.	MAF_USDA=23.81
NC_035086.1	1881412	.	A	G	.	.	MAF_INRAE=41.139;MAF_USDA=43.182
NC_035086.1	1881414	.	C	A	.	.	MAF_INRAE=31.013;MAF_USDA=29.545
NC_035086.1	1881416	.	T	A	.	.	MAF_INRAE=30.833;MAF_USDA=29.545
NC_035086.1	1881426	.	A	C	.	.	MAF_INRAE=41.772;MAF_USDA=43.182
NC_035086.1	1881441	.	C	A	.	.	MAF_INRAE=41.139;MAF_USDA=45.455
NC_035086.1	1881480	.	G	T	.	.	MAF_USDA=10.87
NC_035086.1	1881492	.	G	T	.	.	MAF_INRAE=10.127;MAF_USDA=26.087
NC_035086.1	1881500	.	T	A	.	.	MAF_INRAE=10.127;MAF_USDA=19.136
NC_035086.1	1881514	.	T	C	.	.	MAF_INRAE=43.038;MAF_USDA=45.732
NC_035086.1	1881531	.	C	A	.	.	MAF_INRAE=35.443;MAF_USDA=48.765
NC_035086.1	1881545	.	T	A	.	.	MAF_USDA=1.724
NC_035086.1	1881655	.	A	T	.	.	MAF_USDA=4.375
NC_035086.1	1881707	.	T	G	.	.	MAF_USDA=6.522
NC_035086.1	1881709	.	A	T	.	.	MAF_INRAE=5.263;MAF_USDA=6.522
NC_035086.1	1881757	.	G	A	.	.	MAF_USDA=4.321
NC_035086.1	1881758	.	T	C	.	.	MAF_USDA=4.321
NC_035086.1	1881760	.	C	T	.	.	MAF_INRAE=12.025;MAF_USDA=12.963
NC_035086.1	1881763	.	C	T	.	.	MAF_USDA=7.759
NC_035086.1	1881819	.	C	T	.	.	MAF_INRAE=48.101;MAF_USDA=37.037
NC_035086.1	1881847	.	T	G	.	.	MAF_INRAE=47.368;MAF_USDA=41.875
NC_035086.1	1881848	.	T	C	.	.	MAF_USDA=3.448
NC_035086.1	1881851	.	G	T	.	.	MAF_USDA=36.875
NC_035086.1	1881861	.	A	C	.	.	MAF_INRAE=21.053;MAF_USDA=4.321
NC_035086.1	1881886	.	A	T	.	.	MAF_USDA=13.636
NC_035086.1	1881943	.	A	G	.	.	MAF_INRAE=17.722;MAF_USDA=31.481
NC_035086.1	1881994	.	C	A	.	.	MAF_USDA=5.172
NC_035086.1	1881996	.	T	C	.	.	MAF_USDA=4.31
NC_035086.1	1882011	.	A	G	.	.	MAF_USDA=2.586
NC_035086.1	1882042	.	G	A	.	.	MAF_INRAE=40.506;MAF_USDA=6.79
NC_035086.1	1882067	.	A	G	.	.	MAF_INRAE=25.949;MAF_USDA=39.286
NC_035086.1	1882086	.	C	G	.	.	MAF_USDA=10.843
NC_035086.1	1882169	.	C	T	.	.	MAF_INRAE=47.5;MAF_USDA=48.824
NC_035086.1	1882172	.	A	C	.	.	MAF_INRAE=1.667
NC_035086.1	1882173	.	A	C	.	.	MAF_INRAE=1.667
NC_035086.1	1882175	.	G	T	.	.	MAF_INRAE=1.667;MAF_USDA=6.25
NC_035086.1	1882179	.	G	A	.	.	MAF_INRAE=42.405;MAF_USDA=48.824
NC_035086.1	1882189	.	T	C	.	.	MAF_INRAE=43.671
NC_035086.1	1882225	.	G	A	.	.	MAF_INRAE=12.025;MAF_USDA=7.059
NC_035086.1	1882266	.	T	C	.	.	MAF_USDA=1.667
NC_035086.1	1882288	.	A	T	.	.	MAF_USDA=10.0
NC_035086.1	1882306	.	G	A	.	.	MAF_USDA=10.119
NC_035086.1	1882308	.	T	C	.	.	MAF_USDA=7.738
NC_035086.1	1883695	.	C	G	.	.	MAF_USDA=47.917
NC_035086.1	1883703	.	T	G	.	.	MAF_USDA=17.47
NC_035086.1	1883711	.	C	A	.	.	MAF_USDA=18.072
NC_035086.1	1883734	.	T	G	.	.	MAF_USDA=25.0
NC_035086.1	1883746	.	C	T	.	.	MAF_USDA=31.548
NC_035086.1	1883750	.	A	C	.	.	MAF_USDA=30.952
NC_035086.1	1883907	.	A	T	.	.	MAF_INRAE=37.975
NC_035086.1	1883975	.	C	G	.	.	MAF_INRAE=15.833;MAF_USDA=17.059
NC_035086.1	1883980	.	C	G	.	.	MAF_INRAE=15.833;MAF_USDA=17.059
NC_035086.1	1883993	.	A	T	.	.	MAF_USDA=1.639
NC_035086.1	1884014	.	A	C	.	.	MAF_INRAE=50.0;MAF_USDA=41.765
NC_035086.1	1884016	.	G	A	.	.	MAF_USDA=4.918
NC_035086.1	1884024	.	C	T	.	.	MAF_USDA=2.459
NC_035086.1	1884052	.	C	T	.	.	MAF_INRAE=15.833;MAF_USDA=25.294
NC_035086.1	1884089	.	T	C	.	.	MAF_INRAE=15.833;MAF_USDA=16.471
NC_035086.1	1884100	.	C	T	.	.	MAF_USDA=4.098
NC_035086.1	1884105	.	A	G	.	.	MAF_INRAE=37.342;MAF_USDA=26.471
NC_035086.1	1884134	.	A	T	.	.	MAF_INRAE=39.873;MAF_USDA=5.882
NC_035086.1	1884154	.	A	G	.	.	MAF_USDA=9.412
NC_035086.1	1884155	.	T	G	.	.	MAF_USDA=5.882
NC_035086.1	1884156	.	G	T	.	.	MAF_USDA=5.882
NC_035086.1	1884168	.	A	G	.	.	MAF_INRAE=2.5;MAF_USDA=3.279
NC_035086.1	1884171	.	T	G	.	.	MAF_USDA=15.882
NC_035086.1	1884173	.	C	T	.	.	MAF_USDA=14.706
NC_035086.1	1884187	.	T	G	.	.	MAF_USDA=24.706
NC_035086.1	1884211	.	C	A	.	.	MAF_INRAE=2.5;MAF_USDA=5.294
NC_035086.1	1884250	.	T	A	.	.	MAF_USDA=2.459
NC_035086.1	1884297	.	C	T	.	.	MAF_USDA=16.393
NC_035086.1	1884307	.	A	G	.	.	MAF_USDA=12.295
NC_035086.1	1884349	.	C	T	.	.	MAF_USDA=6.667
NC_035086.1	1884359	.	A	G	.	.	MAF_USDA=6.667
NC_035086.1	1884360	.	A	C	.	.	MAF_USDA=4.167
NC_035086.1	1884386	.	C	A	.	.	MAF_USDA=9.836
NC_035086.1	1884408	.	A	C	.	.	MAF_USDA=12.295
NC_035086.1	1884460	.	C	A	.	.	MAF_USDA=4.706
NC_035086.1	1884465	.	G	T	.	.	MAF_USDA=5.738
NC_035086.1	1884492	.	A	T	.	.	MAF_USDA=5.882
NC_035086.1	1884505	.	C	T	.	.	MAF_USDA=7.059
NC_035086.1	1884507	.	C	T	.	.	MAF_INRAE=25.316;MAF_USDA=14.118
NC_035086.1	1884697	.	C	T	.	.	MAF_INRAE=44.304;MAF_USDA=40.0
NC_035086.1	1884714	.	G	A	.	.	MAF_USDA=27.083
NC_035086.1	1884755	.	T	C	.	.	MAF_USDA=37.5
NC_035086.1	1884764	.	T	G	.	.	MAF_USDA=29.167
NC_035086.1	1884805	.	C	T	.	.	MAF_USDA=8.333
NC_035086.1	1884838	.	G	A	.	.	MAF_USDA=10.417
NC_035086.1	1884938	.	C	T	.	.	MAF_INRAE=47.368
NC_035086.1	1885077	.	T	C	.	.	MAF_INRAE=5.263
NC_035086.1	1885097	.	C	G	.	.	MAF_USDA=6.78
NC_035086.1	1885128	.	T	C	.	.	MAF_USDA=7.5
NC_035086.1	1885134	.	C	A	.	.	MAF_INRAE=42.105;MAF_USDA=43.75
NC_035086.1	1885136	.	C	T	.	.	MAF_USDA=2.976
NC_035086.1	1885157	.	G	T	.	.	MAF_USDA=12.5
NC_035086.1	1885171	.	T	G	.	.	MAF_INRAE=5.263;MAF_USDA=13.559
NC_035086.1	1885207	.	A	C	.	.	MAF_USDA=11.585
NC_035086.1	1885216	.	A	T	.	.	MAF_USDA=17.391
NC_035086.1	1885219	.	T	C	.	.	MAF_INRAE=5.263;MAF_USDA=14.407
NC_035086.1	1885264	.	T	A	.	.	MAF_INRAE=5.263
NC_035086.1	1885347	.	C	G	.	.	MAF_USDA=8.696
NC_035086.1	1885382	.	T	C	.	.	MAF_INRAE=47.368
NC_035086.1	1885756	.	T	A	.	.	MAF_USDA=27.083
NC_035086.1	1885773	.	T	C	.	.	MAF_USDA=29.167
NC_035086.1	1885791	.	A	C	.	.	MAF_USDA=25.0
NC_035086.1	1885826	.	A	C	.	.	MAF_USDA=39.583
NC_035086.1	1885876	.	C	T	.	.	MAF_INRAE=47.368;MAF_USDA=42.353
NC_035086.1	1885885	.	G	T	.	.	MAF_USDA=20.0
NC_035086.1	1885914	.	T	G	.	.	MAF_INRAE=5.263
NC_035086.1	1885916	.	ATTTTTTT	ATTTTTTC	.	.	MAF_USDA=47.917
NC_035086.1	1885923	.	T	C	.	.	MAF_INRAE=10.526
NC_035086.1	1885933	.	C	T	.	.	MAF_USDA=22.892
NC_035086.1	1885942	.	T	C	.	.	MAF_USDA=2.459
NC_035086.1	1887582	.	T	G	.	.	MAF_USDA=7.059
NC_035086.1	1887586	.	T	G	.	.	MAF_USDA=4.706
NC_035086.1	1887605	.	G	A	.	.	MAF_USDA=25.882
NC_035086.1	1887615	.	G	T	.	.	MAF_USDA=7.059
NC_035086.1	1887628	.	A	G	.	.	MAF_USDA=11.667
NC_035086.1	1887640	.	C	G	.	.	MAF_USDA=15.476
NC_035086.1	1887648	.	A	G	.	.	MAF_USDA=29.167
NC_035086.1	1893632	.	C	T	.	.	MAF_USDA=32.609
NC_035086.1	1893703	.	C	T	.	.	MAF_USDA=33.333
NC_035086.1	1893713	.	T	C	.	.	MAF_USDA=24.706
NC_035086.1	1893780	.	CAGGGGAC	CAGGGGAT	.	.	MAF_USDA=16.667
NC_035086.1	1893804	.	A	T	.	.	MAF_INRAE=36.842;MAF_USDA=23.214
NC_035086.1	1893805	.	C	G	.	.	MAF_USDA=12.5
NC_035086.1	1893829	.	G	A	.	.	MAF_INRAE=42.105;MAF_USDA=50.0
NC_035086.1	1893831	.	T	G	.	.	MAF_USDA=49.412
NC_035086.1	1893875	.	A	G	.	.	MAF_USDA=23.529
NC_035086.1	1893905	.	T	C	.	.	MAF_USDA=24.706
NC_035086.1	1893913	.	A	G	.	.	MAF_USDA=20.588
NC_035086.1	1893919	.	G	A	.	.	MAF_USDA=5.294
NC_035086.1	1893922	.	C	T	.	.	MAF_USDA=5.882
NC_035086.1	1893924	.	A	C	.	.	MAF_USDA=4.118
NC_035086.1	1893932	.	T	C	.	.	MAF_USDA=6.25
NC_035086.1	1893955	.	G	T	.	.	MAF_USDA=18.75
NC_035086.1	1893967	.	C	T	.	.	MAF_USDA=25.0
NC_035086.1	1894024	.	G	A	.	.	MAF_USDA=47.917
NC_035086.1	1894235	.	A	G	.	.	MAF_USDA=25.0
NC_035086.1	1894241	.	C	T	.	.	MAF_USDA=6.25
NC_035086.1	1894258	.	T	G	.	.	MAF_USDA=2.381
NC_035086.1	1894309	.	G	A	.	.	MAF_USDA=2.976
NC_035086.1	1894314	.	T	C	.	.	MAF_INRAE=43.671;MAF_USDA=46.429
NC_035086.1	1894351	.	G	C	.	.	MAF_INRAE=42.105;MAF_USDA=31.548
NC_035086.1	1894360	.	G	T	.	.	MAF_USDA=1.667
NC_035086.1	1894386	.	G	C	.	.	MAF_INRAE=36.842;MAF_USDA=26.786
NC_035086.1	1894393	.	A	G	.	.	MAF_USDA=9.167
NC_035086.1	1894404	.	G	T	.	.	MAF_INRAE=5.263
NC_035086.1	1894407	.	C	T	.	.	MAF_INRAE=47.368;MAF_USDA=18.452
NC_035086.1	1894431	.	A	G	.	.	MAF_USDA=3.333
NC_035086.1	1894432	.	C	T	.	.	MAF_USDA=2.381
NC_035086.1	1894439	.	G	T	.	.	MAF_INRAE=36.842;MAF_USDA=49.405
NC_035086.1	1894455	.	T	A	.	.	MAF_USDA=6.667
NC_035086.1	1894467	.	A	G	.	.	MAF_USDA=8.929
NC_035086.1	1894477	.	A	G	.	.	MAF_USDA=5.357
NC_035086.1	1894482	.	G	T	.	.	MAF_INRAE=1.667
NC_035086.1	1894601	.	A	T	.	.	MAF_INRAE=42.105;MAF_USDA=35.119
NC_035086.1	1894626	.	G	T	.	.	MAF_USDA=10.417
NC_035086.1	1894634	.	C	T	.	.	MAF_INRAE=42.105;MAF_USDA=34.524
NC_035086.1	1894637	.	T	G	.	.	MAF_USDA=34.524
NC_035086.1	1894676	.	G	C	.	.	MAF_INRAE=11.667;MAF_USDA=16.071
NC_035086.1	1894726	.	G	A	.	.	MAF_USDA=1.667
NC_035086.1	1894776	.	C	T	.	.	MAF_USDA=21.687
NC_035086.1	1894781	.	C	A	.	.	MAF_USDA=1.695
NC_035086.1	1894786	.	G	A	.	.	MAF_USDA=1.667
NC_035086.1	1894809	.	A	G	.	.	MAF_INRAE=5.263;MAF_USDA=3.333
NC_035086.1	1894814	.	G	T	.	.	MAF_INRAE=13.924;MAF_USDA=17.262
NC_035086.1	1894848	.	T	G	.	.	MAF_USDA=29.167
NC_035086.1	1894851	.	A	T	.	.	MAF_USDA=29.167
NC_035086.1	1894872	.	T	G	.	.	MAF_INRAE=26.667
NC_035086.1	1894876	.	TCCA	TCCC	.	.	MAF_USDA=18.75
NC_035086.1	1894879	.	A	C	.	.	MAF_INRAE=14.557
NC_035086.1	1894883	.	G	A	.	.	MAF_USDA=4.098
NC_035086.1	1894951	.	G	A	.	.	MAF_USDA=22.941
NC_035086.1	1894953	.	C	T	.	.	MAF_USDA=2.459
NC_035086.1	1895018	.	A	T	.	.	MAF_USDA=36.957
NC_035086.1	1895021	.	T	C	.	.	MAF_USDA=43.75
NC_035086.1	1895035	.	T	C	.	.	MAF_USDA=20.833
NC_035086.1	1896617	.	C	T	.	.	MAF_USDA=13.934
NC_035086.1	1896624	.	T	C	.	.	MAF_USDA=7.377
NC_035086.1	1896636	.	T	C	.	.	MAF_USDA=12.5
NC_035086.1	1896639	.	A	G	.	.	MAF_USDA=46.471
NC_035086.1	1896641	.	C	T	.	.	MAF_USDA=18.235
NC_035086.1	1896653	.	C	G	.	.	MAF_USDA=2.083
NC_035086.1	1896710	.	C	G	.	.	MAF_INRAE=5.263;MAF_USDA=7.059
NC_035086.1	1896720	.	G	T	.	.	MAF_INRAE=5.263
NC_035086.1	1896746	.	G	A	.	.	MAF_USDA=15.294
NC_035086.1	1896781	.	A	T	.	.	MAF_USDA=16.667
NC_035086.1	1896798	.	A	C	.	.	MAF_USDA=1.639
NC_035086.1	1896806	.	C	T	.	.	MAF_INRAE=13.333;MAF_USDA=5.882
NC_035086.1	1896810	.	C	T	.	.	MAF_USDA=3.279
NC_035086.1	1896827	.	C	A	.	.	MAF_USDA=6.25
NC_035086.1	1896835	.	A	T	.	.	MAF_USDA=2.459
NC_035086.1	1896842	.	T	C	.	.	MAF_USDA=9.016
NC_035086.1	1896847	.	T	C	.	.	MAF_USDA=8.197
NC_035086.1	1896854	.	A	T	.	.	MAF_USDA=10.417
NC_035086.1	1896914	.	T	C	.	.	MAF_USDA=10.417
NC_035086.1	1896927	.	T	A	.	.	MAF_USDA=14.583
NC_035086.1	1896975	.	A	G	.	.	MAF_INRAE=4.167
NC_035086.1	1896992	.	T	C	.	.	MAF_USDA=3.279
NC_035086.1	1896996	.	A	T	.	.	MAF_USDA=1.639
NC_035086.1	1897013	.	A	G	.	.	MAF_USDA=25.0
NC_035086.1	1897037	.	C	A	.	.	MAF_USDA=2.353
NC_035086.1	1897071	.	T	G	.	.	MAF_USDA=1.639
NC_035086.1	1897106	.	G	A	.	.	MAF_USDA=2.083
NC_035086.1	1897130	.	T	A	.	.	MAF_INRAE=18.333
NC_035086.1	1897131	.	A	T	.	.	MAF_INRAE=18.333
NC_035086.1	1897134	.	G	T	.	.	MAF_INRAE=22.5;MAF_USDA=25.294
NC_035086.1	1897188	.	T	G	.	.	MAF_USDA=8.333
NC_035086.1	1897189	.	T	G	.	.	MAF_USDA=14.583
NC_035086.1	1897191	.	A	T	.	.	MAF_USDA=25.0
NC_035086.1	1897298	.	A	C	.	.	MAF_INRAE=42.105;MAF_USDA=34.118
NC_035086.1	1897322	.	T	C	.	.	MAF_INRAE=42.105;MAF_USDA=28.235
NC_035086.1	1897381	.	A	G	.	.	MAF_INRAE=42.105;MAF_USDA=35.294
NC_035086.1	1897385	.	C	T	.	.	MAF_USDA=14.118
NC_035086.1	1897397	.	G	T	.	.	MAF_INRAE=5.263;MAF_USDA=14.118
NC_035086.1	1897398	.	C	G	.	.	MAF_USDA=5.882
NC_035086.1	1897399	.	A	C	.	.	MAF_INRAE=13.924;MAF_USDA=21.176
NC_035086.1	1897412	.	A	T	.	.	MAF_INRAE=12.658;MAF_USDA=18.824
NC_035086.1	1897417	.	A	G	.	.	MAF_INRAE=10.526;MAF_USDA=15.294
NC_035086.1	1897459	.	G	T	.	.	MAF_INRAE=2.5
NC_035086.1	1897466	.	A	T	.	.	MAF_INRAE=16.456
NC_035086.1	1897471	.	G	T	.	.	MAF_INRAE=16.456
NC_035086.1	1897473	.	A	T	.	.	MAF_USDA=19.492
NC_035086.1	1897483	.	A	T	.	.	MAF_USDA=5.882
NC_035086.1	1897486	.	A	C	.	.	MAF_USDA=1.639
NC_035086.1	1897487	.	T	C	.	.	MAF_INRAE=16.456;MAF_USDA=15.294
NC_035086.1	1897488	.	C	A	.	.	MAF_USDA=3.279
NC_035086.1	1897564	.	A	T	.	.	MAF_INRAE=5.263;MAF_USDA=10.0
NC_035086.1	1897573	.	T	G	.	.	MAF_INRAE=1.667;MAF_USDA=2.459
NC_035086.1	1897601	.	G	A	.	.	MAF_USDA=2.083
NC_035086.1	1897642	.	A	G	.	.	MAF_USDA=2.083
NC_035086.1	1897646	.	T	C	.	.	MAF_USDA=2.083
NC_035086.1	1897663	.	G	T	.	.	MAF_USDA=2.083
NC_035086.1	1897707	.	T	A	.	.	MAF_USDA=49.398
NC_035086.1	1897744	.	G	A	.	.	MAF_USDA=2.353
NC_035086.1	1897773	.	G	T	.	.	MAF_USDA=4.918
NC_035086.1	1897825	.	C	G	.	.	MAF_INRAE=15.823;MAF_USDA=6.471
NC_035086.1	1897830	.	T	C	.	.	MAF_INRAE=10.759;MAF_USDA=23.529
NC_035086.1	1897857	.	A	T	.	.	MAF_INRAE=27.215;MAF_USDA=35.294
NC_035086.1	1897863	.	A	C	.	.	MAF_INRAE=5.0;MAF_USDA=20.0
NC_035086.1	1897864	.	C	A	.	.	MAF_INRAE=29.114;MAF_USDA=37.059
NC_035086.1	1897927	.	T	A	.	.	MAF_INRAE=31.013;MAF_USDA=48.824
NC_035086.1	1897928	.	A	C	.	.	MAF_USDA=3.279
NC_035086.1	1897961	.	G	T	.	.	MAF_INRAE=5.833;MAF_USDA=3.279
NC_035086.1	1897968	.	T	C	.	.	MAF_USDA=8.929
NC_035086.1	1898003	.	C	A	.	.	MAF_INRAE=2.5
NC_035086.1	1898006	.	T	C	.	.	MAF_USDA=5.932
NC_035086.1	1898023	.	G	A	.	.	MAF_INRAE=22.152;MAF_USDA=41.071
NC_035086.1	1898026	.	C	T	.	.	MAF_INRAE=25.0;MAF_USDA=10.714
NC_035086.1	1898076	.	A	T	.	.	MAF_USDA=27.083
NC_035086.1	1898084	.	T	G	.	.	MAF_INRAE=7.5;MAF_USDA=13.115
NC_035086.1	1898114	.	G	T	.	.	MAF_USDA=1.639
NC_035086.1	1898147	.	C	T	.	.	MAF_INRAE=32.278;MAF_USDA=31.765
NC_035086.1	1898168	.	T	C	.	.	MAF_USDA=2.459
NC_035086.1	1898196	.	T	C	.	.	MAF_INRAE=6.962;MAF_USDA=15.574
NC_035086.1	1898230	.	C	G	.	.	MAF_USDA=1.639
NC_035086.1	1898267	.	G	C	.	.	MAF_INRAE=26.582;MAF_USDA=38.095
NC_035086.1	1898268	.	A	T	.	.	MAF_INRAE=31.667;MAF_USDA=45.833
NC_035086.1	1898313	.	A	C	.	.	MAF_USDA=4.098
NC_035086.1	1898321	.	A	G	.	.	MAF_INRAE=35.443;MAF_USDA=41.176
NC_035086.1	1898327	.	G	A	.	.	MAF_INRAE=11.667;MAF_USDA=4.706
NC_035086.1	1898334	.	T	G	.	.	MAF_INRAE=28.481;MAF_USDA=36.471
NC_035086.1	1898371	.	T	C	.	.	MAF_INRAE=6.962;MAF_USDA=11.176
NC_035086.1	1898417	.	A	G	.	.	MAF_INRAE=31.013;MAF_USDA=47.647
NC_035086.1	1898450	.	T	C	.	.	MAF_INRAE=2.5
NC_035086.1	1898535	.	C	A	.	.	MAF_USDA=4.098
NC_035086.1	1898540	.	A	G	.	.	MAF_USDA=8.197
NC_035086.1	1898606	.	T	G	.	.	MAF_USDA=5.294
NC_035086.1	1898609	.	T	C	.	.	MAF_USDA=47.059
NC_035086.1	1898656	.	C	T	.	.	MAF_USDA=26.19
NC_035086.1	1898657	.	G	A	.	.	MAF_USDA=44.643
NC_035086.1	1898670	.	T	C	.	.	MAF_USDA=43.976
NC_035086.1	1898691	.	C	T	.	.	MAF_USDA=1.667
NC_035086.1	1898717	.	A	T	.	.	MAF_USDA=10.417
NC_035086.1	1905548	.	C	T	.	.	MAF_USDA=31.765
NC_035086.1	1905554	.	G	A	.	.	MAF_USDA=13.095
NC_035086.1	1905588	.	G	A	.	.	MAF_USDA=34.118
NC_035086.1	1905589	.	G	T	.	.	MAF_USDA=50.0
NC_035086.1	1905602	.	G	T	.	.	MAF_INRAE=5.263;MAF_USDA=4.118
NC_035086.1	1905603	.	G	T	.	.	MAF_USDA=4.118
NC_035086.1	1905693	.	T	A	.	.	MAF_INRAE=47.368;MAF_USDA=30.588
NC_035086.1	1905712	.	G	T	.	.	MAF_USDA=47.917
NC_035086.1	1905723	.	G	A	.	.	MAF_USDA=4.706
NC_035086.1	1905748	.	A	G	.	.	MAF_USDA=12.5
NC_035086.1	1905884	.	C	T	.	.	MAF_INRAE=1.667
NC_035086.1	1905886	.	C	G	.	.	MAF_USDA=7.738
NC_035086.1	1905896	.	T	G	.	.	MAF_INRAE=48.333;MAF_USDA=23.81
NC_035086.1	1905898	.	G	A	.	.	MAF_USDA=2.5
NC_035086.1	1905900	.	A	T	.	.	MAF_INRAE=48.333;MAF_USDA=24.405
NC_035086.1	1905940	.	G	A	.	.	MAF_USDA=2.459
NC_035086.1	1905997	.	T	C	.	.	MAF_USDA=1.639
NC_035086.1	1906023	.	G	A	.	.	MAF_USDA=4.348
NC_035086.1	1906036	.	G	A	.	.	MAF_USDA=13.043
NC_035086.1	1906043	.	A	C	.	.	MAF_INRAE=42.105;MAF_USDA=27.381
NC_035086.1	1906109	.	T	C	.	.	MAF_INRAE=5.263
NC_035086.1	1906163	.	C	A	.	.	MAF_INRAE=47.368
NC_035086.1	1906168	.	T	G	.	.	MAF_INRAE=10.526
NC_035086.1	1906248	.	A	C	.	.	MAF_USDA=2.586
NC_035086.1	1906269	.	C	T	.	.	MAF_USDA=2.542
NC_035086.1	1906275	.	T	C	.	.	MAF_USDA=8.333
NC_035086.1	1906299	.	G	A	.	.	MAF_USDA=7.831
NC_035086.1	1906313	.	C	T	.	.	MAF_USDA=28.261
NC_035086.1	1906330	.	G	A	.	.	MAF_USDA=4.167
NC_035086.1	1906637	.	A	T	.	.	MAF_INRAE=50.0
NC_035086.1	1906704	.	G	A	.	.	MAF_USDA=18.75
NC_035086.1	1906739	.	A	C	.	.	MAF_INRAE=42.105;MAF_USDA=35.417
NC_035086.1	1906758	.	CAT	CAA	.	.	MAF_USDA=27.083
NC_035086.1	1906760	.	T	A	.	.	MAF_USDA=36.441
NC_035086.1	1906769	.	A	C	.	.	MAF_INRAE=42.105
NC_035086.1	1906826	.	G	T	.	.	MAF_INRAE=6.667;MAF_USDA=16.667
NC_035086.1	1906860	.	A	C	.	.	MAF_USDA=9.836
NC_035086.1	1906885	.	A	T	.	.	MAF_USDA=7.059
NC_035086.1	1906891	.	C	A	.	.	MAF_USDA=7.059
NC_035086.1	1906906	.	A	C	.	.	MAF_INRAE=6.667;MAF_USDA=11.31
NC_035086.1	1906916	.	A	C	.	.	MAF_INRAE=49.367;MAF_USDA=45.238
NC_035086.1	1906992	.	A	C	.	.	MAF_USDA=2.5
NC_035086.1	1906999	.	A	T	.	.	MAF_INRAE=45.0;MAF_USDA=35.417
NC_035086.1	1907021	.	G	A	.	.	MAF_INRAE=45.833
NC_035086.1	1907038	.	T	G	.	.	MAF_USDA=4.167
NC_035086.1	1907052	.	T	C	.	.	MAF_INRAE=6.667
NC_035086.1	1907153	.	G	T	.	.	MAF_INRAE=14.167;MAF_USDA=8.235
NC_035086.1	1907156	.	A	C	.	.	MAF_INRAE=22.785;MAF_USDA=31.176
NC_035086.1	1907172	.	A	G	.	.	MAF_INRAE=29.747;MAF_USDA=33.529
NC_035086.1	1907195	.	C	T	.	.	MAF_INRAE=17.089;MAF_USDA=26.471
NC_035086.1	1907243	.	T	C	.	.	MAF_USDA=2.459
NC_035086.1	1907253	.	A	G	.	.	MAF_INRAE=47.368
NC_035086.1	1907259	.	G	A	.	.	MAF_INRAE=47.368;MAF_USDA=9.412
NC_035086.1	1907287	.	G	A	.	.	MAF_USDA=1.639
NC_035086.1	1907387	.	G	A	.	.	MAF_USDA=34.706
NC_035086.1	1907403	.	T	G	.	.	MAF_USDA=4.098
NC_035086.1	1907434	.	A	G	.	.	MAF_USDA=20.588
NC_035086.1	1907467	.	A	G	.	.	MAF_USDA=11.765
NC_035086.1	1907469	.	A	T	.	.	MAF_USDA=6.25
NC_035086.1	1908855	.	C	T	.	.	MAF_USDA=4.167
NC_035086.1	1908894	.	G	T	.	.	MAF_USDA=4.118
NC_035086.1	1908906	.	G	A	.	.	MAF_USDA=6.471
NC_035086.1	1908942	.	A	C	.	.	MAF_USDA=30.357
NC_035086.1	1908949	.	G	A	.	.	MAF_USDA=30.357
NC_035086.1	1908950	.	C	A	.	.	MAF_USDA=30.357
NC_035086.1	1908965	.	C	A	.	.	MAF_USDA=30.0
NC_035086.1	1908993	.	T	C	.	.	MAF_USDA=10.417
NC_035086.1	1909005	.	T	A	.	.	MAF_USDA=2.353
NC_035086.1	1909143	.	TCACTACTA	TCACTACTT	.	.	MAF_USDA=16.667
NC_035086.1	1909408	.	C	A	.	.	MAF_USDA=4.167
NC_035086.1	1909417	.	A	T	.	.	MAF_INRAE=12.5;MAF_USDA=2.083
NC_035086.1	1909429	.	T	C	.	.	MAF_INRAE=10.833
NC_035086.1	1909529	.	A	T	.	.	MAF_INRAE=6.962;MAF_USDA=27.059
NC_035086.1	1909575	.	T	A	.	.	MAF_USDA=1.765
NC_035086.1	1909580	.	C	T	.	.	MAF_USDA=1.765
NC_035086.1	1909755	.	C	A	.	.	MAF_USDA=6.25
NC_035086.1	1909764	.	C	T	.	.	MAF_INRAE=1.667;MAF_USDA=2.353
NC_035086.1	1909802	.	A	T	.	.	MAF_USDA=4.918
NC_035086.1	1909966	.	T	C	.	.	MAF_USDA=18.75
NC_035086.1	1910159	.	C	T	.	.	MAF_INRAE=10.0;MAF_USDA=1.765
NC_035086.1	1910351	.	A	G	.	.	MAF_USDA=4.167
NC_035086.1	1910372	.	C	G	.	.	MAF_USDA=4.762
NC_035086.1	1910385	.	A	G	.	.	MAF_INRAE=9.167;MAF_USDA=3.333
NC_035086.1	1910462	.	T	G	.	.	MAF_INRAE=1.667;MAF_USDA=4.918
NC_035086.1	1910473	.	C	A	.	.	MAF_USDA=4.098
NC_035086.1	1910478	.	A	C	.	.	MAF_USDA=1.639
NC_035086.1	1910625	.	T	C	.	.	MAF_USDA=1.639
NC_035086.1	1913904	.	G	T	.	.	MAF_USDA=35.417
NC_035086.1	1913908	.	T	C	.	.	MAF_USDA=35.417
NC_035086.1	1914017	.	T	A	.	.	MAF_USDA=10.656
NC_035086.1	1914186	.	G	C	.	.	MAF_USDA=16.667
NC_035086.1	1914188	.	C	T	.	.	MAF_USDA=12.295
NC_035086.1	1914189	.	T	A	.	.	MAF_USDA=12.295
NC_035086.1	1914212	.	A	G	.	.	MAF_INRAE=8.333;MAF_USDA=25.0
NC_035086.1	1914231	.	G	A	.	.	MAF_USDA=48.81
NC_035086.1	1915470	.	T	A	.	.	MAF_USDA=4.167
NC_035086.1	1915489	.	C	G	.	.	MAF_USDA=2.5
NC_035086.1	1915582	.	G	T	.	.	MAF_INRAE=2.632;MAF_USDA=6.667
NC_035086.1	1915606	.	C	A	.	.	MAF_INRAE=2.632
NC_035086.1	1915617	.	A	T	.	.	MAF_INRAE=2.632
NC_035086.1	1915660	.	A	C	.	.	MAF_USDA=32.353
NC_035086.1	1915695	.	G	T	.	.	MAF_INRAE=2.632;MAF_USDA=5.738
NC_035086.1	1915814	.	T	C	.	.	MAF_INRAE=37.5;MAF_USDA=39.881
NC_035086.1	1915817	.	C	G	.	.	MAF_USDA=3.333
NC_035086.1	1915819	.	G	T	.	.	MAF_INRAE=28.333
NC_035086.1	1915830	.	T	G	.	.	MAF_INRAE=27.5
NC_035086.1	1915852	.	G	A	.	.	MAF_INRAE=17.5
NC_035086.1	1915853	.	G	T	.	.	MAF_INRAE=34.167
NC_035086.1	1915881	.	C	G	.	.	MAF_INRAE=24.167
NC_035086.1	1915883	.	C	T	.	.	MAF_USDA=1.639
NC_035086.1	1915896	.	C	A	.	.	MAF_USDA=3.279
NC_035086.1	1915989	.	C	A	.	.	MAF_INRAE=15.0
NC_035086.1	1915994	.	C	T,A	.	.	MAF_INRAE=3.797;MAF_USDA=1.786
NC_035086.1	1916012	.	C	T	.	.	MAF_INRAE=37.5
NC_035086.1	1916013	.	G	A	.	.	MAF_INRAE=37.5;MAF_USDA=41.667
NC_035086.1	1916016	.	A	T	.	.	MAF_INRAE=2.5;MAF_USDA=13.115
NC_035086.1	1916018	.	C	T	.	.	MAF_INRAE=3.333
NC_035086.1	1916019	.	A	G	.	.	MAF_INRAE=3.333
NC_035086.1	1916025	.	T	A	.	.	MAF_INRAE=21.667
NC_035086.1	1916088	.	G	C	.	.	MAF_INRAE=21.667
NC_035086.1	1916093	.	A	T	.	.	MAF_USDA=1.639
NC_035086.1	1916108	.	C	A	.	.	MAF_INRAE=21.667
NC_035086.1	1916109	.	A	T	.	.	MAF_INRAE=21.667
NC_035086.1	1916116	.	A	G	.	.	MAF_INRAE=1.667;MAF_USDA=4.098
NC_035086.1	1916137	.	C	T	.	.	MAF_INRAE=10.833
NC_035086.1	1916153	.	G	C	.	.	MAF_INRAE=29.167
NC_035086.1	1916155	.	G	C	.	.	MAF_USDA=24.118
NC_035086.1	1916171	.	A	T	.	.	MAF_INRAE=2.5
NC_035086.1	1916182	.	A	C	.	.	MAF_INRAE=30.833
NC_035086.1	1916230	.	T	C	.	.	MAF_USDA=7.5
NC_035086.1	1916253	.	A	G	.	.	MAF_INRAE=15.0
NC_035086.1	1916295	.	A	T	.	.	MAF_INRAE=5.0
NC_035086.1	1916302	.	G	T	.	.	MAF_INRAE=5.0
NC_035086.1	1916308	.	A	T	.	.	MAF_INRAE=6.962
NC_035086.1	1916399	.	T	C	.	.	MAF_USDA=1.667
NC_035086.1	1916417	.	T	C	.	.	MAF_USDA=41.071
NC_035086.1	1916591	.	C	T	.	.	MAF_USDA=4.819
NC_035086.1	1916618	.	A	C	.	.	MAF_USDA=5.952
NC_035086.1	1916621	.	G	A	.	.	MAF_INRAE=36.842;MAF_USDA=13.253
NC_035086.1	1916654	.	G	A	.	.	MAF_USDA=3.333
NC_035086.1	1916722	.	A	G	.	.	MAF_USDA=22.024
NC_035086.1	1916773	.	T	G	.	.	MAF_USDA=2.976
NC_035086.1	1916776	.	T	A	.	.	MAF_USDA=27.976
NC_035086.1	1916811	.	T	C	.	.	MAF_USDA=27.711
NC_035086.1	1916823	.	G	A	.	.	MAF_USDA=10.417
NC_035086.1	1916841	.	A	T	.	.	MAF_USDA=25.904
NC_035086.1	1918152	.	G	A	.	.	MAF_USDA=10.0
NC_035086.1	1918225	.	A	G	.	.	MAF_USDA=2.5
NC_035086.1	1918227	.	T	G	.	.	MAF_USDA=29.762
NC_035086.1	1918469	.	T	G	.	.	MAF_INRAE=5.263;MAF_USDA=30.0
NC_035086.1	1918481	.	C	A	.	.	MAF_INRAE=6.329;MAF_USDA=5.294
NC_035086.1	1918493	.	G	A	.	.	MAF_INRAE=5.263;MAF_USDA=30.0
NC_035086.1	1918530	.	C	T	.	.	MAF_INRAE=40.506;MAF_USDA=5.882
NC_035086.1	1918667	.	G	A	.	.	MAF_INRAE=5.263;MAF_USDA=30.0
NC_035086.1	1918754	.	G	A	.	.	MAF_USDA=2.083
NC_035086.1	1918779	.	G	A	.	.	MAF_INRAE=6.329;MAF_USDA=5.294
NC_035086.1	1918783	.	A	T	.	.	MAF_USDA=29.412
NC_035086.1	1918802	.	C	T	.	.	MAF_INRAE=7.595;MAF_USDA=34.706
NC_035086.1	1918809	.	G	A	.	.	MAF_INRAE=6.329;MAF_USDA=5.294
NC_035086.1	1918834	.	G	A	.	.	MAF_USDA=1.639
NC_035086.1	1918897	.	T	A	.	.	MAF_USDA=2.459
NC_035086.1	1918913	.	A	C	.	.	MAF_USDA=1.639
NC_035086.1	1918945	.	A	G	.	.	MAF_INRAE=5.263;MAF_USDA=25.294
NC_035086.1	1919004	.	G	T	.	.	MAF_USDA=4.706
NC_035086.1	1919049	.	A	G	.	.	MAF_USDA=1.639
NC_035086.1	1919113	.	G	A	.	.	MAF_USDA=4.167
NC_035086.1	1919186	.	A	G	.	.	MAF_INRAE=5.263;MAF_USDA=14.706
NC_035086.1	1919224	.	A	G	.	.	MAF_INRAE=19.62;MAF_USDA=9.412
NC_035086.1	1919256	.	C	A	.	.	MAF_USDA=2.459
NC_035086.1	1919307	.	G	A	.	.	MAF_INRAE=50.0;MAF_USDA=11.765
NC_035086.1	1919311	.	A	C	.	.	MAF_USDA=10.417
NC_035086.1	1919324	.	G	A	.	.	MAF_USDA=3.279
NC_035086.1	1919325	.	C	T	.	.	MAF_USDA=5.294
NC_035086.1	1919407	.	G	A	.	.	MAF_USDA=1.639
NC_035086.1	1919455	.	C	T	.	.	MAF_INRAE=5.263;MAF_USDA=16.667
NC_035086.1	1919493	.	C	T	.	.	MAF_INRAE=2.5
NC_035086.1	1919521	.	C	A	.	.	MAF_INRAE=20.253;MAF_USDA=9.412
NC_035086.1	1919537	.	A	G	.	.	MAF_INRAE=1.667;MAF_USDA=8.333
NC_035086.1	1919546	.	T	G	.	.	MAF_INRAE=2.5;MAF_USDA=10.417
NC_035086.1	1919596	.	A	C	.	.	MAF_INRAE=1.667
NC_035086.1	1919613	.	G	A	.	.	MAF_INRAE=1.667
NC_035086.1	1919618	.	G	A	.	.	MAF_INRAE=1.667
NC_035086.1	1919741	.	A	G	.	.	MAF_USDA=9.836
NC_035086.1	1919775	.	G	C	.	.	MAF_USDA=8.824
NC_035086.1	1919783	.	T	G	.	.	MAF_INRAE=5.263;MAF_USDA=31.176
NC_035086.1	1919784	.	G	A	.	.	MAF_USDA=10.588
NC_035086.1	1919822	.	T	G	.	.	MAF_USDA=1.639
NC_035086.1	1919824	.	T	C	.	.	MAF_USDA=32.353
NC_035086.1	1919825	.	A	C	.	.	MAF_USDA=2.459
NC_035086.1	1919897	.	T	C	.	.	MAF_INRAE=5.0;MAF_USDA=4.918
NC_035086.1	1919941	.	G	A	.	.	MAF_USDA=4.098
NC_035086.1	1920017	.	A	T	.	.	MAF_USDA=12.5
NC_035086.1	1920039	.	A	T	.	.	MAF_USDA=20.833
NC_035086.1	1921873	.	G	T	.	.	MAF_INRAE=1.667;MAF_USDA=5.0
NC_035086.1	1921901	.	G	T	.	.	MAF_INRAE=1.667;MAF_USDA=7.5
NC_035086.1	1921914	.	C	T	.	.	MAF_USDA=31.25
NC_035086.1	1921923	.	T	C	.	.	MAF_USDA=5.357
NC_035086.1	1921927	.	C	T	.	.	MAF_USDA=11.31
NC_035086.1	1921948	.	T	A	.	.	MAF_USDA=29.167
NC_035086.1	1921958	.	G	T	.	.	MAF_USDA=6.25
NC_035086.1	1921963	.	A	G	.	.	MAF_USDA=9.524
NC_035086.1	1921970	.	A	G	.	.	MAF_USDA=4.167
NC_035086.1	1921971	.	G	A	.	.	MAF_USDA=29.167
NC_035086.1	1921983	.	A	C	.	.	MAF_USDA=29.167
NC_035086.1	1921991	.	C	T	.	.	MAF_INRAE=6.667;MAF_USDA=5.0
NC_035086.1	1921994	.	C	A	.	.	MAF_USDA=28.571
NC_035086.1	1922001	.	A	C	.	.	MAF_USDA=18.75
NC_035086.1	1922002	.	C	T	.	.	MAF_USDA=28.571
NC_035086.1	1922011	.	C	G	.	.	MAF_USDA=29.762
NC_035086.1	1922016	.	C	T	.	.	MAF_INRAE=1.667;MAF_USDA=10.0
NC_035086.1	1922024	.	T	C	.	.	MAF_USDA=1.667
NC_035086.1	1922087	.	T	C	.	.	MAF_INRAE=40.506;MAF_USDA=9.524
NC_035086.1	1922111	.	A	C	.	.	MAF_INRAE=19.62;MAF_USDA=30.357
NC_035086.1	1922174	.	T	C	.	.	MAF_USDA=6.667
NC_035086.1	1922189	.	C	T	.	.	MAF_USDA=1.667
NC_035086.1	1922205	.	G	A	.	.	MAF_USDA=10.714
NC_035086.1	1922292	.	G	A	.	.	MAF_USDA=13.69
NC_035086.1	1922315	.	A	T	.	.	MAF_USDA=14.286
NC_035086.1	1922348	.	T	C	.	.	MAF_USDA=1.667
NC_035086.1	1922350	.	G	A	.	.	MAF_USDA=13.69
NC_035086.1	1922363	.	T	G	.	.	MAF_USDA=19.048
NC_035086.1	1922717	.	A	T	.	.	MAF_USDA=41.667
NC_035086.1	1922729	.	G	T	.	.	MAF_USDA=45.833
NC_035086.1	1922777	.	C	T	.	.	MAF_USDA=29.167
NC_035086.1	1922779	.	C	T	.	.	MAF_USDA=12.5
NC_035086.1	1924610	.	A	G	.	.	MAF_INRAE=2.5
NC_035086.1	1924701	.	C	T	.	.	MAF_INRAE=2.632;MAF_USDA=6.25
NC_035086.1	1924785	.	G	C	.	.	MAF_USDA=12.5
NC_035086.1	1924789	.	A	C	.	.	MAF_INRAE=1.899
NC_035086.1	1924803	.	A	T	.	.	MAF_INRAE=2.5
NC_035086.1	1924806	.	C	A	.	.	MAF_INRAE=2.5
NC_035086.1	1924833	.	G	A	.	.	MAF_INRAE=31.667
NC_035086.1	1924835	.	C	T	.	.	MAF_INRAE=2.5;MAF_USDA=10.417
NC_035086.1	1924838	.	A	C	.	.	MAF_INRAE=1.667
NC_035086.1	1924864	.	G	A	.	.	MAF_INRAE=3.333
NC_035086.1	1924866	.	AGACCG	AGACCT	.	.	MAF_USDA=10.417
NC_035086.1	1924889	.	T	G	.	.	MAF_INRAE=9.167;MAF_USDA=10.417
NC_035086.1	1924899	.	T	C	.	.	MAF_USDA=10.417
NC_035086.1	1924916	.	C	T	.	.	MAF_USDA=2.459
NC_035086.1	1924922	.	T	A	.	.	MAF_USDA=2.459
NC_035086.1	1926147	.	G	T	.	.	MAF_USDA=43.75
NC_035086.1	1926203	.	G	A	.	.	MAF_USDA=4.167
NC_035086.1	1926204	.	C	A	.	.	MAF_USDA=2.459
NC_035086.1	1926223	.	A	C	.	.	MAF_USDA=2.083
NC_035086.1	1926239	.	T	A	.	.	MAF_USDA=31.176
NC_035086.1	1926249	.	T	G	.	.	MAF_USDA=13.529
NC_035086.1	1926258	.	A	T	.	.	MAF_USDA=2.941
NC_035086.1	1926279	.	T	A	.	.	MAF_INRAE=36.842;MAF_USDA=24.118
NC_035086.1	1926299	.	C	A	.	.	MAF_INRAE=36.842;MAF_USDA=25.294
NC_035086.1	1926306	.	C	A	.	.	MAF_USDA=45.833
NC_035086.1	1926330	.	A	C	.	.	MAF_USDA=6.25
NC_035086.1	1926346	.	C	T	.	.	MAF_USDA=1.639
NC_035086.1	1926357	.	G	A	.	.	MAF_INRAE=47.468;MAF_USDA=23.529
NC_035086.1	1926371	.	C	T	.	.	MAF_INRAE=15.789;MAF_USDA=13.529
NC_035086.1	1926390	.	G	A	.	.	MAF_INRAE=5.0
NC_035086.1	1926413	.	A	C	.	.	MAF_USDA=25.294
NC_035086.1	1926422	.	T	A	.	.	MAF_USDA=25.882
NC_035086.1	1926427	.	A	T	.	.	MAF_USDA=25.882
NC_035086.1	1926463	.	A	C	.	.	MAF_INRAE=21.053;MAF_USDA=12.5
NC_035086.1	1926490	.	C	T	.	.	MAF_INRAE=47.368;MAF_USDA=18.235
NC_035086.1	1926530	.	A	G	.	.	MAF_USDA=1.639
NC_035086.1	1926539	.	C	A	.	.	MAF_INRAE=1.667;MAF_USDA=1.765
NC_035086.1	1926542	.	G	A	.	.	MAF_USDA=46.471
NC_035086.1	1926573	.	G	A	.	.	MAF_USDA=2.941
NC_035086.1	1926583	.	G	A	.	.	MAF_INRAE=43.038;MAF_USDA=25.882
NC_035086.1	1926610	.	G	A	.	.	MAF_USDA=48.235
NC_035086.1	1926636	.	G	A	.	.	MAF_USDA=43.529
NC_035086.1	1926646	.	A	C	.	.	MAF_USDA=45.882
NC_035086.1	1926678	.	A	T	.	.	MAF_USDA=1.639
NC_035086.1	1926689	.	C	T	.	.	MAF_INRAE=7.895
NC_035086.1	1926691	.	CAGA	CAGG	.	.	MAF_USDA=10.417
NC_035086.1	1926700	.	A	C	.	.	MAF_USDA=5.738
NC_035086.1	1926720	.	C	T	.	.	MAF_USDA=1.639
NC_035086.1	1926737	.	A	C	.	.	MAF_USDA=4.918
NC_035086.1	1926739	.	G	T	.	.	MAF_USDA=4.918
NC_035086.1	1926765	.	CAG	CAC	.	.	MAF_USDA=33.333
NC_035086.1	1927082	.	C	T	.	.	MAF_USDA=4.167
NC_035086.1	1927128	.	C	T	.	.	MAF_USDA=16.667
NC_035086.1	1927197	.	G	A	.	.	MAF_USDA=6.25
NC_035086.1	1927212	.	C	G	.	.	MAF_USDA=27.083
NC_035086.1	1927222	.	G	A	.	.	MAF_USDA=14.583
NC_035086.1	1927244	.	C	A	.	.	MAF_USDA=27.083
NC_035086.1	1927334	.	A	G	.	.	MAF_INRAE=5.263;MAF_USDA=2.976
NC_035086.1	1927339	.	T	C	.	.	MAF_INRAE=37.342;MAF_USDA=39.881
NC_035086.1	1927351	.	C	T	.	.	MAF_INRAE=6.962;MAF_USDA=6.548
NC_035086.1	1927355	.	A	T	.	.	MAF_INRAE=4.167;MAF_USDA=7.143
NC_035086.1	1927394	.	A	T	.	.	MAF_INRAE=36.709;MAF_USDA=27.083
NC_035086.1	1927435	.	A	G	.	.	MAF_INRAE=19.62;MAF_USDA=35.119
NC_035086.1	1927461	.	A	T	.	.	MAF_INRAE=28.333;MAF_USDA=11.905
NC_035086.1	1927477	.	G	T	.	.	MAF_INRAE=19.62;MAF_USDA=27.083
NC_035086.1	1927516	.	A	C	.	.	MAF_INRAE=9.167;MAF_USDA=5.357
NC_035086.1	1927524	.	C	T	.	.	MAF_INRAE=4.43;MAF_USDA=2.381
NC_035086.1	1927525	.	G	T	.	.	MAF_USDA=1.667
NC_035086.1	1927528	.	A	C	.	.	MAF_INRAE=19.62;MAF_USDA=32.738
NC_035086.1	1927552	.	A	T	.	.	MAF_INRAE=11.392;MAF_USDA=26.786
NC_035086.1	1927557	.	G	A	.	.	MAF_USDA=2.976
NC_035086.1	1927577	.	A	G	.	.	MAF_USDA=2.976
NC_035086.1	1927617	.	C	T	.	.	MAF_INRAE=10.759;MAF_USDA=14.583
NC_035086.1	1927619	.	C	T	.	.	MAF_INRAE=40.506;MAF_USDA=22.917
NC_035086.1	1927629	.	T	G	.	.	MAF_INRAE=4.167
NC_035086.1	1927638	.	C	T	.	.	MAF_INRAE=1.667
NC_035086.1	1927670	.	G	T	.	.	MAF_INRAE=39.873;MAF_USDA=7.738
NC_035086.1	1927699	.	A	C	.	.	MAF_INRAE=22.785;MAF_USDA=42.857
NC_035086.1	1927743	.	T	A	.	.	MAF_INRAE=7.595;MAF_USDA=7.059
NC_035086.1	1927797	.	G	C	.	.	MAF_INRAE=10.0;MAF_USDA=3.529
NC_035086.1	1927800	.	G	T	.	.	MAF_INRAE=10.0;MAF_USDA=3.529
NC_035086.1	1927808	.	A	C	.	.	MAF_INRAE=29.114;MAF_USDA=44.118
NC_035086.1	1927816	.	C	A	.	.	MAF_INRAE=7.595;MAF_USDA=5.882
NC_035086.1	1927886	.	G	T	.	.	MAF_USDA=22.917
NC_035086.1	1927920	.	A	G	.	.	MAF_INRAE=39.241;MAF_USDA=8.824
NC_035086.1	1927949	.	C	T	.	.	MAF_INRAE=38.608;MAF_USDA=8.235
NC_035086.1	1927953	.	A	T	.	.	MAF_INRAE=27.5;MAF_USDA=2.941
NC_035086.1	1927980	.	C	A	.	.	MAF_INRAE=1.667;MAF_USDA=9.016
NC_035086.1	1930190	.	A	G	.	.	MAF_INRAE=10.526
NC_035086.1	1930226	.	C	T	.	.	MAF_USDA=18.75
NC_035086.1	1930320	.	A	G	.	.	MAF_USDA=18.75
NC_035086.1	1930328	.	G	A	.	.	MAF_USDA=12.5
NC_035086.1	1930399	.	A	C	.	.	MAF_INRAE=10.526
NC_035086.1	1930532	.	C	T	.	.	MAF_USDA=1.695
NC_035086.1	1930544	.	C	A	.	.	MAF_USDA=1.695
NC_035086.1	1930600	.	G	A	.	.	MAF_USDA=3.39
NC_035086.1	1930603	.	A	C	.	.	MAF_USDA=3.448
NC_035086.1	1932872	.	A	G	.	.	MAF_USDA=41.566
NC_035086.1	1932941	.	C	T	.	.	MAF_USDA=6.25
NC_035086.1	1932947	.	A	G	.	.	MAF_USDA=33.333
NC_035086.1	1932959	.	G	A	.	.	MAF_USDA=4.706
NC_035086.1	1932979	.	C	T	.	.	MAF_USDA=50.0
NC_035086.1	1932980	.	T	C	.	.	MAF_USDA=12.353
NC_035086.1	1932987	.	T	G	.	.	MAF_USDA=3.279
NC_035086.1	1933003	.	T	A	.	.	MAF_USDA=41.176
NC_035086.1	1933019	.	G	T	.	.	MAF_INRAE=15.789;MAF_USDA=5.882
NC_035086.1	1933079	.	A	T	.	.	MAF_INRAE=47.368;MAF_USDA=9.412
NC_035086.1	1933098	.	T	G	.	.	MAF_USDA=3.279
NC_035086.1	1933112	.	C	T	.	.	MAF_INRAE=5.263;MAF_USDA=3.529
NC_035086.1	1933186	.	A	T	.	.	MAF_INRAE=31.579;MAF_USDA=22.941
NC_035086.1	1933204	.	G	T	.	.	MAF_USDA=2.083
NC_035086.1	1933243	.	A	T	.	.	MAF_USDA=6.25
NC_035086.1	1933290	.	C	T	.	.	MAF_USDA=8.235
NC_035086.1	1933316	.	T	G	.	.	MAF_USDA=1.667
NC_035086.1	1933341	.	A	G	.	.	MAF_USDA=8.929
NC_035086.1	1939161	.	G	C	.	.	MAF_INRAE=10.526
NC_035086.1	1939208	.	T	C	.	.	MAF_USDA=12.5
NC_035086.1	1939231	.	A	C	.	.	MAF_USDA=47.917
NC_035086.1	1939239	.	G	A	.	.	MAF_USDA=4.098
NC_035086.1	1939265	.	C	T	.	.	MAF_INRAE=10.833
NC_035086.1	1939280	.	T	G	.	.	MAF_USDA=44.706
NC_035086.1	1939281	.	C	T	.	.	MAF_USDA=11.176
NC_035086.1	1939282	.	C	T	.	.	MAF_USDA=13.529
NC_035086.1	1939297	.	G	T	.	.	MAF_USDA=6.471
NC_035086.1	1939308	.	C	T	.	.	MAF_USDA=8.197
NC_035086.1	1939310	.	A	G	.	.	MAF_USDA=22.941
NC_035086.1	1939311	.	A	G	.	.	MAF_USDA=22.941
NC_035086.1	1939337	.	G	T	.	.	MAF_USDA=22.941
NC_035086.1	1939358	.	T	A	.	.	MAF_USDA=43.529
NC_035086.1	1939359	.	T	G	.	.	MAF_USDA=5.294
NC_035086.1	1939427	.	A	G	.	.	MAF_USDA=3.279
NC_035086.1	1939472	.	A	G	.	.	MAF_INRAE=42.105;MAF_USDA=45.833
NC_035086.1	1939503	.	C	A	.	.	MAF_INRAE=47.368;MAF_USDA=11.176
NC_035086.1	1939520	.	A	T	.	.	MAF_USDA=20.833
NC_035086.1	1939540	.	T	C	.	.	MAF_INRAE=47.368;MAF_USDA=10.714
NC_035086.1	1939545	.	T	A	.	.	MAF_INRAE=47.368;MAF_USDA=10.588
NC_035086.1	1939549	.	C	T	.	.	MAF_INRAE=42.105;MAF_USDA=35.294
NC_035086.1	1939550	.	G	A	.	.	MAF_INRAE=47.368;MAF_USDA=10.588
NC_035086.1	1939565	.	C	A	.	.	MAF_INRAE=15.789;MAF_USDA=36.471
NC_035086.1	1939567	.	G	C	.	.	MAF_USDA=21.765
NC_035086.1	1939582	.	G	A	.	.	MAF_USDA=12.941
NC_035086.1	1939592	.	A	G	.	.	MAF_INRAE=47.368;MAF_USDA=8.929
NC_035086.1	1939606	.	A	G	.	.	MAF_USDA=29.878
NC_035086.1	1940518	.	T	A	.	.	MAF_INRAE=15.789;MAF_USDA=12.5
NC_035086.1	1941118	.	T	C	.	.	MAF_USDA=31.25
NC_035086.1	1941128	.	C	A	.	.	MAF_USDA=25.0
NC_035086.1	1941129	.	A	C	.	.	MAF_USDA=31.25
NC_035086.1	1941138	.	C	A	.	.	MAF_USDA=25.0
NC_035086.1	1941179	.	C	T	.	.	MAF_USDA=15.217
NC_035086.1	1941183	.	T	A	.	.	MAF_USDA=19.565
NC_035086.1	1941184	.	C	T	.	.	MAF_USDA=21.739
NC_035086.1	1941211	.	G	A	.	.	MAF_USDA=37.5
NC_035086.1	1941221	.	C	T	.	.	MAF_USDA=35.417
NC_035086.1	1941227	.	T	A	.	.	MAF_USDA=41.667
NC_035086.1	1941229	.	T	C	.	.	MAF_USDA=16.667
NC_035086.1	1941245	.	T	G	.	.	MAF_USDA=4.918
NC_035086.1	1941311	.	T	A	.	.	MAF_INRAE=10.526;MAF_USDA=50.0
NC_035086.1	1941358	.	C	A	.	.	MAF_USDA=26.087
NC_035086.1	1941362	.	C	T	.	.	MAF_USDA=37.5
NC_035086.1	1941369	.	A	C	.	.	MAF_USDA=2.083
NC_035086.1	1941389	.	C	A	.	.	MAF_INRAE=29.114;MAF_USDA=45.238
NC_035086.1	1941401	.	A	T	.	.	MAF_USDA=14.754
NC_035086.1	1941404	.	C	T	.	.	MAF_USDA=1.639
NC_035086.1	1941488	.	C	T	.	.	MAF_INRAE=8.861;MAF_USDA=7.647
NC_035086.1	1941498	.	T	C	.	.	MAF_INRAE=10.526;MAF_USDA=27.059
NC_035086.1	1941511	.	A	T	.	.	MAF_INRAE=39.167;MAF_USDA=20.833
NC_035086.1	1941512	.	A	T	.	.	MAF_USDA=18.644
NC_035086.1	1941516	.	C	A	.	.	MAF_INRAE=3.165;MAF_USDA=20.482
NC_035086.1	1941595	.	C	T	.	.	MAF_INRAE=40.506;MAF_USDA=10.714
NC_035086.1	1941619	.	C	A	.	.	MAF_USDA=2.5
NC_035086.1	1941687	.	G	C	.	.	MAF_INRAE=2.5;MAF_USDA=1.639
NC_035086.1	1941695	.	C	T	.	.	MAF_USDA=4.098
NC_035086.1	1941712	.	G	A	.	.	MAF_USDA=1.639
NC_035086.1	1941819	.	C	A	.	.	MAF_USDA=2.459
NC_035086.1	1941825	.	T	C	.	.	MAF_INRAE=42.405;MAF_USDA=22.941
NC_035086.1	1941902	.	C	T	.	.	MAF_INRAE=23.418;MAF_USDA=27.647
NC_035086.1	1941913	.	A	T	.	.	MAF_INRAE=39.873;MAF_USDA=10.0
NC_035086.1	1941918	.	T	A	.	.	MAF_INRAE=39.873;MAF_USDA=10.0
NC_035086.1	1941920	.	A	T	.	.	MAF_INRAE=37.5;MAF_USDA=10.0
NC_035086.1	1941926	.	C	T	.	.	MAF_INRAE=10.526;MAF_USDA=3.529
NC_035086.1	1941928	.	G	A	.	.	MAF_INRAE=39.241;MAF_USDA=10.0
NC_035086.1	1941941	.	G	A	.	.	MAF_INRAE=39.241;MAF_USDA=8.824
NC_035086.1	1941956	.	C	T	.	.	MAF_USDA=35.417
NC_035086.1	1941968	.	T	C	.	.	MAF_INRAE=5.263;MAF_USDA=29.167
NC_035086.1	1941982	.	C	T	.	.	MAF_USDA=2.083
NC_035086.1	1941983	.	G	A	.	.	MAF_USDA=15.833
NC_035086.1	1942005	.	G	T	.	.	MAF_USDA=27.976
NC_035086.1	1942031	.	T	A	.	.	MAF_USDA=16.667
NC_035086.1	1942047	.	A	T	.	.	MAF_USDA=31.707
NC_035086.1	1942099	.	A	G	.	.	MAF_USDA=39.13
NC_035086.1	1942102	.	A	C	.	.	MAF_USDA=39.13
NC_035086.1	1942125	.	T	C	.	.	MAF_USDA=39.024
NC_035086.1	1942126	.	C	T	.	.	MAF_USDA=17.797
NC_035086.1	1942135	.	C	A	.	.	MAF_USDA=7.627
NC_035086.1	1942159	.	C	G	.	.	MAF_USDA=17.797
NC_035086.1	1942166	.	T	G	.	.	MAF_USDA=18.644
NC_035086.1	1942176	.	A	T	.	.	MAF_USDA=25.61
NC_035086.1	1942185	.	C	G	.	.	MAF_USDA=20.122
NC_035086.1	1942224	.	C	A	.	.	MAF_USDA=32.609
NC_035086.1	1942239	.	A	G	.	.	MAF_USDA=35.185
NC_035086.1	1942269	.	C	G	.	.	MAF_USDA=25.0
NC_035086.1	1942286	.	A	T	.	.	MAF_USDA=25.0
NC_035086.1	1942331	.	C	G	.	.	MAF_USDA=1.639
NC_035086.1	1942339	.	T	G	.	.	MAF_USDA=15.574
NC_035086.1	1942366	.	G	T	.	.	MAF_USDA=1.639
NC_035086.1	1942380	.	G	A	.	.	MAF_INRAE=36.842;MAF_USDA=20.0
NC_035086.1	1942419	.	A	C	.	.	MAF_USDA=12.941
NC_035086.1	1942421	.	A	G	.	.	MAF_USDA=17.059
NC_035086.1	1942473	.	A	T	.	.	MAF_INRAE=47.368;MAF_USDA=9.524
NC_035086.1	1942475	.	A	T	.	.	MAF_USDA=9.524
NC_035086.1	1942486	.	A	T	.	.	MAF_INRAE=47.368;MAF_USDA=9.036
NC_035086.1	1942496	.	A	G	.	.	MAF_INRAE=47.368;MAF_USDA=9.639
NC_035086.1	1942515	.	G	T	.	.	MAF_INRAE=10.526;MAF_USDA=11.017
NC_035086.1	1942532	.	C	T	.	.	MAF_INRAE=47.368;MAF_USDA=16.667
NC_035086.1	1942541	.	C	T	.	.	MAF_INRAE=47.368;MAF_USDA=16.667
NC_035086.1	1942555	.	C	A	.	.	MAF_INRAE=47.368
NC_035086.1	1942585	.	T	G	.	.	MAF_INRAE=15.789;MAF_USDA=23.494
NC_035086.1	1942595	.	G	A	.	.	MAF_USDA=6.25
NC_035086.1	1942610	.	C	T	.	.	MAF_USDA=6.25
NC_035086.1	1942621	.	A	T	.	.	MAF_USDA=2.542
NC_035086.1	1942674	.	C	T	.	.	MAF_INRAE=15.789;MAF_USDA=31.765
NC_035086.1	1942683	.	T	C	.	.	MAF_USDA=10.588
NC_035086.1	1942797	.	G	C	.	.	MAF_USDA=9.483
NC_035086.1	1942828	.	C	G	.	.	MAF_USDA=6.818
NC_035086.1	1942830	.	T	A	.	.	MAF_USDA=6.818
NC_035086.1	1942840	.	A	G	.	.	MAF_USDA=40.909
NC_035086.1	1942846	.	G	A	.	.	MAF_USDA=18.182
NC_035086.1	1942899	.	G	A	.	.	MAF_USDA=6.897
NC_035086.1	1942904	.	T	C	.	.	MAF_USDA=4.375
NC_035086.1	1942905	.	T	C	.	.	MAF_USDA=4.375
NC_035086.1	1943047	.	A	C	.	.	MAF_USDA=50.0
NC_035086.1	1943060	.	C	T	.	.	MAF_USDA=8.929
NC_035086.1	1943081	.	G	A	.	.	MAF_USDA=20.238
NC_035086.1	1943085	.	G	T	.	.	MAF_USDA=24.405
NC_035086.1	1943104	.	G	A	.	.	MAF_USDA=6.25
NC_035086.1	1943109	.	C	A	.	.	MAF_USDA=4.167
NC_035086.1	1943112	.	T	G	.	.	MAF_USDA=4.167
NC_035086.1	1943128	.	A	G	.	.	MAF_USDA=41.667
NC_035086.1	1943141	.	C	T	.	.	MAF_USDA=44.048
NC_035086.1	1943149	.	A	G	.	.	MAF_USDA=44.048
NC_035086.1	1943161	.	C	T	.	.	MAF_USDA=44.048
NC_035086.1	1943187	.	C	T	.	.	MAF_USDA=15.06
NC_035086.1	1943207	.	T	G	.	.	MAF_USDA=20.833
NC_035086.1	1943216	.	T	A	.	.	MAF_USDA=42.169
NC_035086.1	1943238	.	C	G	.	.	MAF_USDA=2.586
NC_035086.1	1943239	.	G	A	.	.	MAF_USDA=2.586
NC_035086.1	1943242	.	A	G	.	.	MAF_USDA=2.586
NC_035086.1	1943252	.	T	A	.	.	MAF_USDA=7.738
NC_035086.1	1943285	.	G	A	.	.	MAF_USDA=2.5
NC_035086.1	1943300	.	C	A	.	.	MAF_USDA=3.333
NC_035086.1	1943312	.	A	C	.	.	MAF_USDA=3.333
NC_035086.1	1943323	.	T	C	.	.	MAF_INRAE=15.789;MAF_USDA=20.238
NC_035086.1	1943340	.	C	T	.	.	MAF_USDA=5.357
NC_035086.1	1943342	.	G	A	.	.	MAF_INRAE=36.842;MAF_USDA=42.262
NC_035086.1	1943352	.	G	A	.	.	MAF_USDA=6.25
NC_035086.1	1943363	.	A	C	.	.	MAF_USDA=4.217
NC_035086.1	1943372	.	A	G	.	.	MAF_USDA=9.146
NC_035086.1	1943388	.	A	G	.	.	MAF_USDA=12.5
NC_035086.1	1943392	.	A	G	.	.	MAF_INRAE=10.526;MAF_USDA=26.22
NC_035086.1	1943408	.	A	C	.	.	MAF_USDA=29.167
NC_035086.1	1943413	.	C	T	.	.	MAF_USDA=29.167
NC_035086.1	1943433	.	C	A	.	.	MAF_USDA=2.083
NC_035086.1	1943454	.	T	C	.	.	MAF_USDA=17.391
NC_035086.1	1943584	.	A	G	.	.	MAF_USDA=10.417
NC_035086.1	1943595	.	G	A	.	.	MAF_USDA=39.583
NC_035086.1	1943610	.	A	T	.	.	MAF_USDA=47.917
NC_035086.1	1944773	.	A	T	.	.	MAF_USDA=22.917
NC_035086.1	1944777	.	C	A	.	.	MAF_USDA=29.167
NC_035086.1	1944793	.	A	T	.	.	MAF_USDA=41.667
NC_035086.1	1944795	.	T	C	.	.	MAF_USDA=41.667
NC_035086.1	1944863	.	G	C	.	.	MAF_USDA=4.167
NC_035086.1	1944872	.	G	A	.	.	MAF_USDA=3.279
NC_035086.1	1944873	.	T	A	.	.	MAF_USDA=6.557
NC_035086.1	1944874	.	C	T	.	.	MAF_USDA=2.459
NC_035086.1	1944875	.	A	G	.	.	MAF_USDA=45.082
NC_035086.1	1944887	.	A	C	.	.	MAF_USDA=30.0
NC_035086.1	1944891	.	T	G	.	.	MAF_USDA=17.647
NC_035086.1	1944940	.	C	T	.	.	MAF_INRAE=1.667
NC_035086.1	1944962	.	C	T	.	.	MAF_INRAE=1.667;MAF_USDA=17.059
NC_035086.1	1944964	.	T	A	.	.	MAF_USDA=2.353
NC_035086.1	1944973	.	G	A	.	.	MAF_USDA=2.459
NC_035086.1	1944998	.	A	G	.	.	MAF_USDA=6.25
NC_035086.1	1944999	.	T	A	.	.	MAF_USDA=6.25
NC_035086.1	1945005	.	C	A	.	.	MAF_INRAE=5.263;MAF_USDA=2.941
NC_035086.1	1945054	.	T	G	.	.	MAF_INRAE=26.582;MAF_USDA=48.81
NC_035086.1	1945073	.	T	C	.	.	MAF_INRAE=45.57;MAF_USDA=20.833
NC_035086.1	1945084	.	G	A	.	.	MAF_USDA=2.5
NC_035086.1	1945099	.	T	A	.	.	MAF_INRAE=2.532;MAF_USDA=7.143
NC_035086.1	1945110	.	T	C	.	.	MAF_INRAE=3.797;MAF_USDA=9.524
NC_035086.1	1945111	.	C	T	.	.	MAF_INRAE=1.667;MAF_USDA=2.381
NC_035086.1	1945134	.	A	G	.	.	MAF_INRAE=1.667
NC_035086.1	1945137	.	A	G	.	.	MAF_INRAE=12.658;MAF_USDA=27.976
NC_035086.1	1945154	.	G	A	.	.	MAF_INRAE=1.667;MAF_USDA=9.016
NC_035086.1	1945173	.	G	A	.	.	MAF_INRAE=3.333;MAF_USDA=25.0
NC_035086.1	1945200	.	C	G	.	.	MAF_INRAE=37.975;MAF_USDA=41.176
NC_035086.1	1945231	.	A	T	.	.	MAF_INRAE=40.0
NC_035086.1	1945242	.	G	A	.	.	MAF_INRAE=25.0
NC_035086.1	1945268	.	A	G	.	.	MAF_INRAE=1.667
NC_035086.1	1945276	.	A	G	.	.	MAF_INRAE=31.667
NC_035086.1	1945280	.	T	G	.	.	MAF_INRAE=3.333
NC_035086.1	1945289	.	C	A	.	.	MAF_INRAE=1.667
NC_035086.1	1945307	.	C	G	.	.	MAF_INRAE=6.667;MAF_USDA=14.706
NC_035086.1	1945312	.	G	C	.	.	MAF_INRAE=10.833
NC_035086.1	1945326	.	T	C	.	.	MAF_INRAE=10.0
NC_035086.1	1945329	.	G	A	.	.	MAF_INRAE=10.833
NC_035086.1	1945337	.	A	T	.	.	MAF_INRAE=10.833
NC_035086.1	1945343	.	A	T	.	.	MAF_INRAE=6.962;MAF_USDA=4.918
NC_035086.1	1945348	.	A	G	.	.	MAF_INRAE=12.5
NC_035086.1	1945358	.	G	T	.	.	MAF_USDA=8.197
NC_035086.1	1945376	.	T	C	.	.	MAF_INRAE=10.0
NC_035086.1	1945380	.	T	A	.	.	MAF_INRAE=35.833;MAF_USDA=25.0
NC_035086.1	1945381	.	G	T	.	.	MAF_USDA=33.333
NC_035086.1	1945385	.	C	G	.	.	MAF_USDA=37.5
NC_035086.1	1945390	.	T	G	.	.	MAF_INRAE=10.0;MAF_USDA=37.5
NC_035086.1	1945393	.	G	C	.	.	MAF_INRAE=28.333;MAF_USDA=24.118
NC_035086.1	1945400	.	C	T	.	.	MAF_INRAE=7.5;MAF_USDA=35.417
NC_035086.1	1945405	.	G	T	.	.	MAF_INRAE=38.333;MAF_USDA=14.118
NC_035086.1	1945407	.	C	T	.	.	MAF_INRAE=7.5;MAF_USDA=35.417
NC_035086.1	1945408	.	A	G	.	.	MAF_INRAE=6.667;MAF_USDA=35.417
NC_035086.1	1945420	.	C	T	.	.	MAF_INRAE=7.5;MAF_USDA=31.25
NC_035086.1	1945429	.	C	T	.	.	MAF_INRAE=6.667;MAF_USDA=25.0
NC_035086.1	1945438	.	T	G	.	.	MAF_INRAE=2.5
NC_035086.1	1945440	.	G	A	.	.	MAF_INRAE=2.5
NC_035086.1	1945446	.	C	T	.	.	MAF_INRAE=1.667
NC_035086.1	1945465	.	A	T	.	.	MAF_USDA=3.279
NC_035086.1	1945483	.	T	C	.	.	MAF_INRAE=41.772;MAF_USDA=11.176
NC_035086.1	1945503	.	G	A	.	.	MAF_INRAE=1.667;MAF_USDA=5.294
NC_035086.1	1945612	.	T	G	.	.	MAF_INRAE=26.667;MAF_USDA=5.294
NC_035086.1	1945632	.	A	G	.	.	MAF_INRAE=1.667;MAF_USDA=4.098
NC_035086.1	1945637	.	T	C	.	.	MAF_INRAE=34.177;MAF_USDA=32.353
NC_035086.1	1945712	.	C	T	.	.	MAF_INRAE=1.667
NC_035086.1	1945738	.	C	T	.	.	MAF_USDA=2.459
NC_035086.1	1945794	.	A	G	.	.	MAF_INRAE=25.949;MAF_USDA=34.706
NC_035086.1	1945832	.	G	T	.	.	MAF_INRAE=40.506;MAF_USDA=10.588
NC_035086.1	1945834	.	C	T	.	.	MAF_USDA=1.639
NC_035086.1	1945851	.	T	C	.	.	MAF_INRAE=39.241;MAF_USDA=41.765
NC_035086.1	1945888	.	G	A	.	.	MAF_INRAE=10.526;MAF_USDA=1.765
NC_035086.1	1945894	.	C	A	.	.	MAF_USDA=1.639
NC_035086.1	1945924	.	C	T	.	.	MAF_INRAE=4.43;MAF_USDA=16.471
NC_035086.1	1945936	.	T	G	.	.	MAF_INRAE=10.759;MAF_USDA=5.294
NC_035086.1	1945940	.	A	G	.	.	MAF_INRAE=21.667;MAF_USDA=35.294
NC_035086.1	1945966	.	C	G	.	.	MAF_INRAE=36.076;MAF_USDA=38.824
NC_035086.1	1945982	.	C	T	.	.	MAF_USDA=2.459
NC_035086.1	1946023	.	T	C	.	.	MAF_INRAE=36.076;MAF_USDA=43.529
NC_035086.1	1946025	.	T	A	.	.	MAF_INRAE=11.667;MAF_USDA=8.235
NC_035086.1	1946056	.	C	A	.	.	MAF_INRAE=4.43;MAF_USDA=11.176
NC_035086.1	1946068	.	G	T	.	.	MAF_INRAE=5.263
NC_035086.1	1946076	.	A	C	.	.	MAF_INRAE=1.667;MAF_USDA=5.738
NC_035086.1	1946102	.	G	A	.	.	MAF_USDA=2.459
NC_035086.1	1946106	.	G	T	.	.	MAF_INRAE=2.5
NC_035086.1	1946109	.	A	T	.	.	MAF_USDA=12.5
NC_035086.1	1946128	.	C	T	.	.	MAF_INRAE=1.667;MAF_USDA=4.167
NC_035086.1	1946145	.	A	G	.	.	MAF_USDA=2.381
NC_035086.1	1946232	.	C	A	.	.	MAF_USDA=4.167
NC_035086.1	1946260	.	C	T	.	.	MAF_USDA=8.333
NC_035086.1	1946261	.	A	G	.	.	MAF_USDA=16.667
NC_035086.1	1946279	.	T	A	.	.	MAF_USDA=2.353
NC_035086.1	1946295	.	T	C	.	.	MAF_USDA=2.353
NC_035086.1	1946301	.	G	A	.	.	MAF_USDA=2.353
NC_035086.1	1946314	.	T	G	.	.	MAF_INRAE=42.105
NC_035086.1	1946330	.	T	C	.	.	MAF_INRAE=3.797;MAF_USDA=11.176
NC_035086.1	1946362	.	C	A	.	.	MAF_USDA=1.639
NC_035086.1	1946398	.	T	A	.	.	MAF_INRAE=8.861
NC_035086.1	1946408	.	G	T	.	.	MAF_INRAE=6.667
NC_035086.1	1946409	.	G	C	.	.	MAF_INRAE=6.667
NC_035086.1	1946487	.	G	A	.	.	MAF_USDA=7.229
NC_035086.1	1946503	.	A	G	.	.	MAF_USDA=7.229
NC_035086.1	1946506	.	C	T	.	.	MAF_USDA=39.583
NC_035086.1	1946511	.	G	C	.	.	MAF_USDA=4.237
NC_035086.1	1946514	.	A	G	.	.	MAF_USDA=12.651
NC_035086.1	1946526	.	G	A	.	.	MAF_USDA=4.167
NC_035086.1	1946527	.	A	C	.	.	MAF_USDA=37.5
NC_035086.1	1946537	.	A	G	.	.	MAF_USDA=31.707
NC_035086.1	1946557	.	A	G	.	.	MAF_USDA=2.439
NC_035086.1	1946582	.	A	C	.	.	MAF_USDA=3.448
NC_035086.1	1946708	.	T	G	.	.	MAF_INRAE=5.263
NC_035086.1	1946745	.	T	C	.	.	MAF_INRAE=47.368;MAF_USDA=40.361
NC_035086.1	1946782	.	A	G	.	.	MAF_USDA=1.695
NC_035086.1	1946838	.	A	G	.	.	MAF_INRAE=21.053;MAF_USDA=11.31
NC_035086.1	1946842	.	A	T	.	.	MAF_USDA=2.083
NC_035086.1	1946862	.	G	A	.	.	MAF_INRAE=5.263;MAF_USDA=16.667
NC_035086.1	1946941	.	T	C	.	.	MAF_USDA=29.167
NC_035086.1	1946943	.	T	C	.	.	MAF_USDA=27.083
NC_035086.1	1949937	.	T	C	.	.	MAF_INRAE=10.526
NC_035086.1	1950032	.	A	G	.	.	MAF_INRAE=15.789;MAF_USDA=6.471
NC_035086.1	1950037	.	G	A	.	.	MAF_USDA=7.377
NC_035086.1	1950041	.	G	A	.	.	MAF_INRAE=15.789;MAF_USDA=6.471
NC_035086.1	1950043	.	C	T	.	.	MAF_USDA=7.059
NC_035086.1	1950048	.	T	A	.	.	MAF_INRAE=42.105;MAF_USDA=37.647
NC_035086.1	1950106	.	T	A	.	.	MAF_USDA=6.557
NC_035086.1	1950142	.	C	T	.	.	MAF_INRAE=2.632
NC_035086.1	1950158	.	T	C	.	.	MAF_INRAE=3.333
NC_035086.1	1950211	.	A	C	.	.	MAF_INRAE=2.632
NC_035086.1	1957546	.	A	C	.	.	MAF_USDA=10.417
NC_035086.1	1957570	.	C	T	.	.	MAF_USDA=6.25
NC_035086.1	1957577	.	C	T	.	.	MAF_INRAE=10.759;MAF_USDA=8.824
NC_035086.1	1957583	.	A	C	.	.	MAF_USDA=12.941
NC_035086.1	1957584	.	T	C	.	.	MAF_USDA=12.941
NC_035086.1	1957588	.	T	G	.	.	MAF_USDA=12.941
NC_035086.1	1957589	.	T	C	.	.	MAF_USDA=12.353
NC_035086.1	1957590	.	C	A	.	.	MAF_USDA=13.115
NC_035086.1	1957636	.	G	T	.	.	MAF_USDA=1.765
NC_035086.1	1957638	.	A	C	.	.	MAF_USDA=1.639
NC_035086.1	1957704	.	A	G	.	.	MAF_USDA=2.976
NC_035086.1	1957725	.	C	T	.	.	MAF_USDA=7.143
NC_035086.1	1957760	.	G	T	.	.	MAF_USDA=4.918
NC_035086.1	1957761	.	C	A	.	.	MAF_USDA=4.098
NC_035086.1	1957790	.	A	C	.	.	MAF_INRAE=10.0;MAF_USDA=2.941
NC_035086.1	1957800	.	T	C	.	.	MAF_INRAE=12.025;MAF_USDA=9.412
NC_035086.1	1957815	.	A	T	.	.	MAF_USDA=1.639
NC_035086.1	1957869	.	C	A	.	.	MAF_USDA=1.639
NC_035086.1	1957922	.	G	T	.	.	MAF_INRAE=12.025;MAF_USDA=7.647
NC_035086.1	1957929	.	G	A	.	.	MAF_USDA=1.765
NC_035086.1	1957977	.	T	A	.	.	MAF_USDA=6.471
NC_035086.1	1957978	.	C	T	.	.	MAF_USDA=7.647
NC_035086.1	1957979	.	G	A	.	.	MAF_INRAE=7.595;MAF_USDA=6.471
NC_035086.1	1957981	.	C	T	.	.	MAF_USDA=1.639
NC_035086.1	1958012	.	C	T	.	.	MAF_INRAE=1.667;MAF_USDA=4.918
NC_035086.1	1958040	.	G	A	.	.	MAF_INRAE=6.962;MAF_USDA=6.471
NC_035086.1	1958044	.	G	T	.	.	MAF_INRAE=4.167;MAF_USDA=12.353
NC_035086.1	1958075	.	C	A	.	.	MAF_INRAE=6.962;MAF_USDA=6.471
NC_035086.1	1958153	.	G	C	.	.	MAF_USDA=1.639
NC_035086.1	1958154	.	T	C	.	.	MAF_USDA=1.639
NC_035086.1	1958156	.	G	A	.	.	MAF_USDA=1.639
NC_035086.1	1958160	.	C	T	.	.	MAF_USDA=2.353
NC_035086.1	1958170	.	T	A	.	.	MAF_USDA=5.882
NC_035086.1	1958180	.	G	T	.	.	MAF_USDA=1.765
NC_035086.1	1958186	.	A	T	.	.	MAF_INRAE=15.789;MAF_USDA=6.471
NC_035086.1	1958190	.	A	T	.	.	MAF_USDA=1.765
NC_035086.1	1958208	.	C	T	.	.	MAF_USDA=1.765
NC_035086.1	1958212	.	G	A	.	.	MAF_USDA=1.639
NC_035086.1	1958216	.	A	T	.	.	MAF_INRAE=36.842;MAF_USDA=41.667
NC_035086.1	1958220	.	G	T	.	.	MAF_INRAE=1.667
NC_035086.1	1958246	.	C	G	.	.	MAF_USDA=1.639
NC_035086.1	1958247	.	C	T	.	.	MAF_USDA=1.639
NC_035086.1	1958249	.	G	A	.	.	MAF_INRAE=2.5;MAF_USDA=19.672
NC_035086.1	1958253	.	T	C	.	.	MAF_USDA=1.639
NC_035086.1	1958261	.	A	G	.	.	MAF_USDA=7.377
NC_035086.1	1958268	.	A	T	.	.	MAF_INRAE=10.526;MAF_USDA=2.459
NC_035086.1	1958274	.	G	T	.	.	MAF_USDA=1.639
NC_035086.1	1958286	.	T	C	.	.	MAF_INRAE=15.789;MAF_USDA=6.471
NC_035086.1	1958343	.	G	T	.	.	MAF_USDA=2.353
NC_035086.1	1958353	.	T	C	.	.	MAF_INRAE=36.842;MAF_USDA=27.647
NC_035086.1	1958359	.	G	T	.	.	MAF_USDA=2.083
NC_035086.1	1958367	.	G	T	.	.	MAF_INRAE=15.789;MAF_USDA=6.471
NC_035086.1	1958371	.	T	A	.	.	MAF_USDA=1.639
NC_035086.1	1958421	.	T	G	.	.	MAF_USDA=9.412
NC_035086.1	1958444	.	TAG	TAA	.	.	MAF_USDA=29.167
NC_035086.1	1958446	.	G	A	.	.	MAF_USDA=22.5
NC_035086.1	1958452	.	T	G	.	.	MAF_INRAE=9.167;MAF_USDA=34.118
NC_035086.1	1958457	.	T	A	.	.	MAF_USDA=4.918
NC_035086.1	1958459	.	T	G	.	.	MAF_INRAE=7.5;MAF_USDA=35.417
NC_035086.1	1958488	.	T	A	.	.	MAF_USDA=16.667
NC_035086.1	1958490	.	T	G	.	.	MAF_USDA=18.75
NC_035086.1	1958508	.	G	A	.	.	MAF_USDA=10.714
NC_035086.1	1958539	.	A	G	.	.	MAF_USDA=13.934
NC_035086.1	1958550	.	A	T	.	.	MAF_USDA=26.506
NC_035086.1	1958566	.	C	T	.	.	MAF_USDA=45.652
NC_035086.1	1958601	.	G	A	.	.	MAF_USDA=24.59
NC_035086.1	1958614	.	T	G	.	.	MAF_USDA=35.417
NC_035086.1	1958645	.	T	G	.	.	MAF_USDA=4.098
NC_035086.1	1958649	.	C	T	.	.	MAF_USDA=4.167
NC_035086.1	1958663	.	A	G	.	.	MAF_USDA=8.235
NC_035086.1	1958665	.	A	G	.	.	MAF_USDA=5.882
NC_035086.1	1958670	.	G	T	.	.	MAF_USDA=4.706
NC_035086.1	1958681	.	G	A	.	.	MAF_USDA=5.882
NC_035086.1	1958688	.	A	G	.	.	MAF_INRAE=4.167
NC_035086.1	1958690	.	T	C	.	.	MAF_INRAE=4.167
NC_035086.1	1958694	.	G	A	.	.	MAF_USDA=18.75
NC_035086.1	1958696	.	A	G	.	.	MAF_INRAE=4.167
NC_035086.1	1958707	.	T	G	.	.	MAF_USDA=29.167
NC_035086.1	1958712	.	A	G	.	.	MAF_USDA=25.0
NC_035086.1	1958719	.	A	G	.	.	MAF_USDA=29.167
NC_035086.1	1958725	.	A	G	.	.	MAF_USDA=33.333
NC_035086.1	1958727	.	A	G	.	.	MAF_USDA=33.333
NC_035086.1	1958728	.	C	A	.	.	MAF_USDA=10.417
NC_035086.1	1958733	.	A	G	.	.	MAF_USDA=6.25
NC_035086.1	1958749	.	G	A	.	.	MAF_USDA=11.176
NC_035086.1	1958760	.	G	A	.	.	MAF_USDA=3.529
NC_035086.1	1958799	.	C	T	.	.	MAF_USDA=5.952
NC_035086.1	1958865	.	A	C	.	.	MAF_INRAE=12.025;MAF_USDA=20.238
NC_035086.1	1958870	.	C	A	.	.	MAF_INRAE=5.263;MAF_USDA=13.529
NC_035086.1	1958970	.	G	A	.	.	MAF_USDA=2.976
NC_035086.1	1959172	.	C	T	.	.	MAF_USDA=6.667
NC_035086.1	1959182	.	A	T	.	.	MAF_USDA=6.667
NC_035086.1	1959221	.	A	T	.	.	MAF_USDA=3.333
NC_035086.1	1959222	.	T	A	.	.	MAF_USDA=3.333
NC_035086.1	1959232	.	G	A	.	.	MAF_USDA=8.235
NC_035086.1	1959306	.	C	A	.	.	MAF_INRAE=43.671;MAF_USDA=20.588
NC_035086.1	1959340	.	T	C	.	.	MAF_INRAE=10.526;MAF_USDA=4.706
NC_035086.1	1959350	.	C	T	.	.	MAF_USDA=4.098
NC_035086.1	1959351	.	G	A	.	.	MAF_INRAE=5.263;MAF_USDA=5.294
NC_035086.1	1959373	.	T	G	.	.	MAF_USDA=1.639
NC_035086.1	1959393	.	A	G	.	.	MAF_USDA=4.118
NC_035086.1	1959398	.	G	T	.	.	MAF_USDA=4.167
NC_035086.1	1959415	.	T	G	.	.	MAF_USDA=4.167
NC_035086.1	1959451	.	A	T	.	.	MAF_USDA=2.083
NC_035086.1	1959585	.	C	T	.	.	MAF_USDA=18.75
NC_035086.1	1959936	.	T	G	.	.	MAF_USDA=16.667
NC_035086.1	1960096	.	G	T	.	.	MAF_USDA=11.475
NC_035086.1	1960119	.	A	T	.	.	MAF_USDA=5.952
NC_035086.1	1960178	.	A	C	.	.	MAF_INRAE=7.595;MAF_USDA=14.706
NC_035086.1	1960223	.	T	A	.	.	MAF_INRAE=14.167;MAF_USDA=6.471
NC_035086.1	1960224	.	G	C	.	.	MAF_INRAE=14.167;MAF_USDA=6.471
NC_035086.1	1960295	.	G	T	.	.	MAF_INRAE=1.667;MAF_USDA=2.459
NC_035086.1	1960308	.	A	G	.	.	MAF_USDA=1.639
NC_035086.1	1960325	.	T	C	.	.	MAF_USDA=10.0
NC_035086.1	1960357	.	G	A	.	.	MAF_USDA=6.471
NC_035086.1	1960358	.	G	A	.	.	MAF_USDA=6.471
NC_035086.1	1960360	.	C	T	.	.	MAF_USDA=10.0
NC_035086.1	1960364	.	A	G	.	.	MAF_USDA=5.882
NC_035086.1	1960368	.	C	A	.	.	MAF_USDA=6.557
NC_035086.1	1960388	.	G	A	.	.	MAF_USDA=10.656
NC_035086.1	1960408	.	A	G	.	.	MAF_USDA=5.294
NC_035086.1	1960432	.	A	G	.	.	MAF_USDA=11.176
NC_035086.1	1960440	.	A	G	.	.	MAF_USDA=2.459
NC_035086.1	1960452	.	A	G	.	.	MAF_USDA=4.918
NC_035086.1	1960454	.	C	A	.	.	MAF_USDA=1.639
NC_035086.1	1960455	.	T	C	.	.	MAF_USDA=2.083
NC_035086.1	1960456	.	C	T	.	.	MAF_USDA=2.083
NC_035086.1	1960466	.	G	A	.	.	MAF_INRAE=10.0;MAF_USDA=3.529
NC_035086.1	1960492	.	C	T	.	.	MAF_USDA=43.75
NC_035086.1	1960531	.	C	T	.	.	MAF_USDA=16.471
NC_035086.1	1960598	.	T	C	.	.	MAF_USDA=1.639
NC_035086.1	1960607	.	G	A	.	.	MAF_USDA=12.941
NC_035086.1	1960631	.	A	G	.	.	MAF_USDA=12.353
NC_035086.1	1960726	.	G	A	.	.	MAF_INRAE=10.0;MAF_USDA=6.25
NC_035086.1	1960753	.	A	T	.	.	MAF_INRAE=15.789;MAF_USDA=12.941
NC_035086.1	1960764	.	T	C	.	.	MAF_INRAE=15.789;MAF_USDA=12.941
NC_035086.1	1960771	.	A	T	.	.	MAF_INRAE=15.789;MAF_USDA=7.647
NC_035086.1	1960799	.	A	G	.	.	MAF_USDA=14.583
NC_035086.1	1960834	.	C	A	.	.	MAF_USDA=14.706
NC_035086.1	1960838	.	G	C	.	.	MAF_USDA=1.639
NC_035086.1	1960839	.	C	T	.	.	MAF_USDA=1.639
NC_035086.1	1960841	.	C	A	.	.	MAF_USDA=4.098
NC_035086.1	1960850	.	G	A	.	.	MAF_USDA=2.459
NC_035086.1	1960865	.	C	T	.	.	MAF_USDA=15.294
NC_035086.1	1960879	.	C	T	.	.	MAF_INRAE=5.063;MAF_USDA=7.059
NC_035086.1	1960881	.	G	T	.	.	MAF_USDA=1.639
NC_035086.1	1960893	.	T	C	.	.	MAF_INRAE=1.667;MAF_USDA=11.176
NC_035086.1	1960908	.	A	C	.	.	MAF_USDA=2.459
NC_035086.1	1960911	.	A	G	.	.	MAF_USDA=2.459
NC_035086.1	1960939	.	C	T	.	.	MAF_USDA=1.639
NC_035086.1	1960950	.	C	T	.	.	MAF_INRAE=1.667;MAF_USDA=4.706
NC_035086.1	1960951	.	G	C	.	.	MAF_INRAE=2.5
NC_035086.1	1960954	.	A	G	.	.	MAF_USDA=1.639
NC_035086.1	1960960	.	A	G	.	.	MAF_USDA=7.377
NC_035086.1	1960967	.	T	C	.	.	MAF_USDA=3.279
NC_035086.1	1960998	.	G	A	.	.	MAF_USDA=6.25
NC_035086.1	1961026	.	G	A	.	.	MAF_USDA=6.25
NC_035086.1	1961028	.	A	G	.	.	MAF_INRAE=31.579;MAF_USDA=25.882
NC_035086.1	1961032	.	T	A	.	.	MAF_INRAE=5.263;MAF_USDA=5.294
NC_035086.1	1961071	.	T	C	.	.	MAF_INRAE=23.418;MAF_USDA=38.824
NC_035086.1	1961078	.	G	A	.	.	MAF_USDA=1.639
NC_035086.1	1961110	.	G	A	.	.	MAF_USDA=3.279
NC_035086.1	1961117	.	A	G	.	.	MAF_INRAE=31.579;MAF_USDA=39.412
NC_035086.1	1961127	.	G	A	.	.	MAF_INRAE=36.842;MAF_USDA=45.833
NC_035086.1	1961134	.	T	A	.	.	MAF_INRAE=9.167;MAF_USDA=12.5
NC_035086.1	1961136	.	T	A	.	.	MAF_USDA=6.25
NC_035086.1	1961138	.	T	A	.	.	MAF_USDA=6.25
NC_035086.1	1961139	.	T	A	.	.	MAF_USDA=6.25
NC_035086.1	1961208	.	C	T	.	.	MAF_USDA=4.706
NC_035086.1	1961221	.	G	T	.	.	MAF_USDA=8.197
NC_035086.1	1961241	.	G	A	.	.	MAF_INRAE=15.789;MAF_USDA=12.941
NC_035086.1	1961243	.	G	A	.	.	MAF_USDA=5.294
NC_035086.1	1961248	.	C	T	.	.	MAF_USDA=5.294
NC_035086.1	1961277	.	G	T	.	.	MAF_USDA=5.294
NC_035086.1	1961284	.	T	A	.	.	MAF_USDA=5.294
NC_035086.1	1961306	.	C	T	.	.	MAF_INRAE=6.329;MAF_USDA=6.471
NC_035086.1	1961318	.	C	A	.	.	MAF_INRAE=21.053;MAF_USDA=43.75
NC_035086.1	1961320	.	A	G	.	.	MAF_USDA=29.412
NC_035086.1	1961331	.	G	A	.	.	MAF_INRAE=47.368;MAF_USDA=10.0
NC_035086.1	1961361	.	C	G	.	.	MAF_USDA=5.294
NC_035086.1	1961362	.	A	C	.	.	MAF_USDA=5.294
NC_035086.1	1961509	.	G	A	.	.	MAF_USDA=5.294
NC_035086.1	1961527	.	T	C	.	.	MAF_USDA=2.459
NC_035086.1	1961528	.	G	T	.	.	MAF_USDA=1.639
NC_035086.1	1961533	.	G	A	.	.	MAF_USDA=12.941
NC_035086.1	1961542	.	A	G	.	.	MAF_INRAE=10.526;MAF_USDA=1.765
NC_035086.1	1961554	.	A	C	.	.	MAF_INRAE=1.667;MAF_USDA=5.738
NC_035086.1	1961558	.	C	T	.	.	MAF_USDA=2.353
NC_035086.1	1961575	.	A	G	.	.	MAF_USDA=5.294
NC_035086.1	1961577	.	A	C	.	.	MAF_USDA=5.294
NC_035086.1	1961590	.	C	T	.	.	MAF_USDA=6.557
NC_035086.1	1961591	.	A	G	.	.	MAF_USDA=9.836
NC_035086.1	1961596	.	G	A	.	.	MAF_USDA=2.459
NC_035086.1	1961597	.	C	T	.	.	MAF_USDA=4.918
NC_035086.1	1961606	.	T	A	.	.	MAF_USDA=5.294
NC_035086.1	1961641	.	T	C	.	.	MAF_USDA=16.667
NC_035086.1	1961663	.	C	T	.	.	MAF_USDA=15.294
NC_035086.1	1961717	.	C	G	.	.	MAF_USDA=15.294
NC_035086.1	1961725	.	C	T	.	.	MAF_USDA=6.25
NC_035086.1	1961728	.	G	C	.	.	MAF_USDA=5.294
NC_035086.1	1961764	.	T	G	.	.	MAF_USDA=4.706
NC_035086.1	1961805	.	A	G	.	.	MAF_USDA=37.5
NC_035086.1	1961806	.	C	T	.	.	MAF_USDA=18.75
NC_035086.1	1961810	.	T	A	.	.	MAF_USDA=10.417
NC_035086.1	1961833	.	C	A	.	.	MAF_USDA=14.583
NC_035086.1	1961834	.	C	A	.	.	MAF_USDA=12.5
NC_035086.1	1961879	.	G	T	.	.	MAF_USDA=2.459
NC_035086.1	1961883	.	G	A	.	.	MAF_INRAE=8.333
NC_035086.1	1961890	.	C	G	.	.	MAF_INRAE=8.333;MAF_USDA=21.765
NC_035086.1	1961891	.	T	A	.	.	MAF_INRAE=2.5
NC_035086.1	1961896	.	G	A	.	.	MAF_USDA=3.279
NC_035086.1	1961899	.	G	T	.	.	MAF_USDA=21.765
NC_035086.1	1961908	.	A	C	.	.	MAF_USDA=18.235
NC_035086.1	1961917	.	C	G	.	.	MAF_INRAE=1.667;MAF_USDA=10.0
NC_035086.1	1961934	.	G	A	.	.	MAF_USDA=12.295
NC_035086.1	1961951	.	T	C	.	.	MAF_INRAE=5.063;MAF_USDA=6.471
NC_035086.1	1961980	.	T	G	.	.	MAF_USDA=1.639
NC_035086.1	1962025	.	G	C	.	.	MAF_USDA=4.098
NC_035086.1	1962034	.	G	T	.	.	MAF_INRAE=3.333
NC_035086.1	1962049	.	C	T	.	.	MAF_USDA=4.118
NC_035086.1	1962050	.	C	A	.	.	MAF_USDA=4.098
NC_035086.1	1962052	.	C	G	.	.	MAF_INRAE=1.667
NC_035086.1	1962204	.	A	G	.	.	MAF_INRAE=5.696
NC_035086.1	1962241	.	G	T	.	.	MAF_USDA=16.393
NC_035086.1	1962271	.	C	A	.	.	MAF_USDA=4.706
NC_035086.1	1962287	.	G	T	.	.	MAF_USDA=5.294
NC_035086.1	1962336	.	T	C	.	.	MAF_USDA=7.059
NC_035086.1	1962404	.	A	G	.	.	MAF_INRAE=26.316;MAF_USDA=7.647
NC_035086.1	1962435	.	A	C	.	.	MAF_USDA=11.31
NC_035086.1	1962504	.	G	A	.	.	MAF_USDA=1.639
NC_035086.1	1964445	.	G	C	.	.	MAF_USDA=6.25
NC_035086.1	1964455	.	C	T	.	.	MAF_USDA=6.25
NC_035086.1	1964636	.	C	T	.	.	MAF_USDA=4.706
NC_035086.1	1964658	.	T	C	.	.	MAF_USDA=3.571
NC_035086.1	1964665	.	C	G	.	.	MAF_USDA=30.952
NC_035086.1	1964694	.	G	A	.	.	MAF_USDA=8.235
NC_035086.1	1964713	.	T	C	.	.	MAF_USDA=3.39
NC_035086.1	1964735	.	G	T	.	.	MAF_USDA=4.167
NC_035086.1	1964814	.	A	G	.	.	MAF_USDA=3.012
NC_035086.1	1964863	.	T	C	.	.	MAF_USDA=15.254
NC_035086.1	1964906	.	C	T	.	.	MAF_USDA=7.831
NC_035086.1	1964915	.	G	C	.	.	MAF_USDA=1.695
NC_035086.1	1964964	.	T	A	.	.	MAF_USDA=1.695
NC_035086.1	1964970	.	A	G	.	.	MAF_USDA=3.614
NC_035086.1	1964987	.	A	G	.	.	MAF_USDA=3.614
NC_035086.1	1965021	.	A	T	.	.	MAF_USDA=6.25
NC_035086.1	1965853	.	A	G	.	.	MAF_USDA=22.881
NC_035086.1	1966044	.	G	T	.	.	MAF_USDA=6.25
NC_035086.1	1966045	.	G	A	.	.	MAF_USDA=25.862
NC_035086.1	1966046	.	T	C	.	.	MAF_USDA=22.414
NC_035086.1	1966118	.	T	G	.	.	MAF_USDA=10.366
NC_035086.1	1966129	.	T	G	.	.	MAF_USDA=2.586
NC_035086.1	1966260	.	G	C	.	.	MAF_INRAE=5.263;MAF_USDA=12.5
NC_035086.1	1966269	.	G	A	.	.	MAF_INRAE=3.333;MAF_USDA=25.301
NC_035086.1	1966285	.	G	C	.	.	MAF_USDA=3.39
NC_035086.1	1966419	.	C	T	.	.	MAF_USDA=6.667
NC_035086.1	1966450	.	T	C	.	.	MAF_INRAE=1.667;MAF_USDA=2.5
NC_035086.1	1966461	.	G	T	.	.	MAF_INRAE=41.772;MAF_USDA=10.119
NC_035086.1	1966462	.	G	A	.	.	MAF_INRAE=1.667;MAF_USDA=2.5
NC_035086.1	1966485	.	A	C	.	.	MAF_INRAE=41.772;MAF_USDA=10.119
NC_035086.1	1966487	.	G	A	.	.	MAF_USDA=2.5
NC_035086.1	1966515	.	G	A	.	.	MAF_USDA=1.667
NC_035086.1	1966575	.	C	T	.	.	MAF_USDA=3.333
NC_035086.1	1966603	.	G	C	.	.	MAF_INRAE=42.405;MAF_USDA=49.405
NC_035086.1	1966613	.	C	G	.	.	MAF_INRAE=1.667;MAF_USDA=15.833
NC_035086.1	1966629	.	G	A	.	.	MAF_INRAE=1.667;MAF_USDA=15.0
NC_035086.1	1966656	.	C	T	.	.	MAF_USDA=1.667
NC_035086.1	1966723	.	T	C	.	.	MAF_USDA=3.333
NC_035086.1	1966725	.	G	T	.	.	MAF_USDA=3.333
NC_035086.1	1966738	.	G	A	.	.	MAF_INRAE=10.0;MAF_USDA=4.167
NC_035086.1	1966764	.	G	A	.	.	MAF_INRAE=42.405;MAF_USDA=14.286
NC_035086.1	1966864	.	A	T	.	.	MAF_USDA=2.5
NC_035086.1	1966870	.	T	A	.	.	MAF_USDA=1.667
NC_035086.1	1966872	.	T	C	.	.	MAF_INRAE=41.139;MAF_USDA=49.405
NC_035086.1	1966873	.	G	A	.	.	MAF_USDA=1.667
NC_035086.1	1966878	.	T	G	.	.	MAF_INRAE=10.526
NC_035086.1	1966881	.	G	A	.	.	MAF_USDA=5.833
NC_035086.1	1966950	.	T	C	.	.	MAF_INRAE=37.342;MAF_USDA=48.81
NC_035086.1	1966964	.	C	A	.	.	MAF_INRAE=5.263;MAF_USDA=5.357
NC_035086.1	1967056	.	C	T	.	.	MAF_INRAE=12.5;MAF_USDA=7.143
NC_035086.1	1967068	.	C	A	.	.	MAF_USDA=6.667
NC_035086.1	1967087	.	C	T	.	.	MAF_INRAE=1.667;MAF_USDA=13.333
NC_035086.1	1967111	.	G	A	.	.	MAF_USDA=1.667
NC_035086.1	1967114	.	C	T	.	.	MAF_USDA=1.667
NC_035086.1	1967151	.	G	A	.	.	MAF_USDA=5.833
NC_035086.1	1967158	.	T	G	.	.	MAF_INRAE=26.667;MAF_USDA=16.071
NC_035086.1	1967187	.	C	T	.	.	MAF_INRAE=1.667;MAF_USDA=14.167
NC_035086.1	1967201	.	A	G	.	.	MAF_INRAE=44.304;MAF_USDA=27.976
NC_035086.1	1967207	.	A	T	.	.	MAF_USDA=3.333
NC_035086.1	1967210	.	T	C	.	.	MAF_INRAE=42.405;MAF_USDA=50.0
NC_035086.1	1967211	.	G	A	.	.	MAF_INRAE=1.667;MAF_USDA=6.667
NC_035086.1	1967230	.	G	A	.	.	MAF_INRAE=11.392;MAF_USDA=7.738
NC_035086.1	1967236	.	C	A	.	.	MAF_INRAE=1.667;MAF_USDA=5.833
NC_035086.1	1967387	.	C	T	.	.	MAF_INRAE=10.0;MAF_USDA=6.25
NC_035086.1	1967435	.	A	T	.	.	MAF_INRAE=41.139;MAF_USDA=10.119
NC_035086.1	1967452	.	C	A	.	.	MAF_USDA=3.333
NC_035086.1	1967455	.	C	T	.	.	MAF_USDA=4.167
NC_035086.1	1967486	.	G	A	.	.	MAF_USDA=2.083
NC_035086.1	1967496	.	G	T	.	.	MAF_INRAE=40.506;MAF_USDA=9.412
NC_035086.1	1967503	.	G	A	.	.	MAF_USDA=3.279
NC_035086.1	1967510	.	G	A	.	.	MAF_INRAE=1.667;MAF_USDA=4.918
NC_035086.1	1967518	.	G	C	.	.	MAF_INRAE=1.667;MAF_USDA=4.918
NC_035086.1	1967519	.	A	C	.	.	MAF_USDA=3.279
NC_035086.1	1967542	.	C	T	.	.	MAF_INRAE=41.139;MAF_USDA=9.412
NC_035086.1	1967563	.	T	A	.	.	MAF_INRAE=10.759;MAF_USDA=7.647
NC_035086.1	1967610	.	C	T	.	.	MAF_USDA=1.667
NC_035086.1	1967656	.	G	A	.	.	MAF_INRAE=10.526;MAF_USDA=8.929
NC_035086.1	1967664	.	G	A	.	.	MAF_USDA=2.083
NC_035086.1	1967668	.	G	A	.	.	MAF_USDA=15.0
NC_035086.1	1967691	.	T	C	.	.	MAF_INRAE=41.139;MAF_USDA=10.119
NC_035086.1	1967694	.	C	T	.	.	MAF_INRAE=39.167;MAF_USDA=10.119
NC_035086.1	1967695	.	A	G	.	.	MAF_INRAE=39.167;MAF_USDA=10.119
NC_035086.1	1967710	.	T	G	.	.	MAF_USDA=5.738
NC_035086.1	1967748	.	T	C	.	.	MAF_INRAE=41.139;MAF_USDA=13.095
NC_035086.1	1967759	.	A	G	.	.	MAF_INRAE=12.025;MAF_USDA=7.059
NC_035086.1	1967822	.	C	T	.	.	MAF_USDA=1.667
NC_035086.1	1967828	.	A	G	.	.	MAF_INRAE=42.405;MAF_USDA=47.619
NC_035086.1	1967837	.	A	G	.	.	MAF_USDA=1.667
NC_035086.1	1967844	.	A	G	.	.	MAF_USDA=3.333
NC_035086.1	1967854	.	T	C	.	.	MAF_USDA=1.667
NC_035086.1	1967896	.	C	T	.	.	MAF_INRAE=12.025;MAF_USDA=8.929
NC_035086.1	1967905	.	T	A	.	.	MAF_USDA=3.333
NC_035086.1	1967908	.	T	G	.	.	MAF_USDA=3.333
NC_035086.1	1967948	.	A	C	.	.	MAF_USDA=3.333
NC_035086.1	1968037	.	G	A	.	.	MAF_INRAE=43.671;MAF_USDA=13.253
NC_035086.1	1968051	.	C	A	.	.	MAF_INRAE=42.405;MAF_USDA=49.398
NC_035086.1	1968079	.	C	T	.	.	MAF_USDA=2.083
NC_035086.1	1968097	.	G	A	.	.	MAF_USDA=3.333
NC_035086.1	1968105	.	A	G	.	.	MAF_INRAE=41.772;MAF_USDA=50.0
NC_035086.1	1968119	.	C	G	.	.	MAF_INRAE=27.5;MAF_USDA=6.548
NC_035086.1	1968123	.	G	T	.	.	MAF_USDA=7.143
NC_035086.1	1968153	.	A	C	.	.	MAF_USDA=3.333
NC_035086.1	1968157	.	A	C	.	.	MAF_USDA=5.0
NC_035086.1	1968164	.	C	T	.	.	MAF_USDA=8.333
NC_035086.1	1968174	.	G	T	.	.	MAF_INRAE=10.526;MAF_USDA=7.738
NC_035086.1	1968220	.	T	A	.	.	MAF_INRAE=41.772;MAF_USDA=20.833
NC_035086.1	1968221	.	A	T	.	.	MAF_INRAE=40.0;MAF_USDA=20.833
NC_035086.1	1968225	.	G	A	.	.	MAF_INRAE=10.759;MAF_USDA=14.583
NC_035086.1	1968290	.	G	A	.	.	MAF_USDA=3.333
NC_035086.1	1968440	.	G	T	.	.	MAF_INRAE=41.772;MAF_USDA=10.119
NC_035086.1	1968483	.	A	C	.	.	MAF_USDA=1.667
NC_035086.1	1968486	.	A	T	.	.	MAF_USDA=6.25
NC_035086.1	1968497	.	C	T	.	.	MAF_USDA=4.167
NC_035086.1	1968592	.	G	C	.	.	MAF_USDA=1.667
NC_035086.1	1968608	.	G	A	.	.	MAF_USDA=1.667
NC_035086.1	1968628	.	G	A	.	.	MAF_INRAE=1.667;MAF_USDA=14.167
NC_035086.1	1968667	.	A	G	.	.	MAF_INRAE=10.127;MAF_USDA=5.952
NC_035086.1	1968705	.	T	C	.	.	MAF_USDA=3.333
NC_035086.1	1968839	.	A	G	.	.	MAF_USDA=4.167
NC_035086.1	1968874	.	G	T	.	.	MAF_INRAE=1.667;MAF_USDA=14.167
NC_035086.1	1968898	.	T	C	.	.	MAF_USDA=2.5
NC_035086.1	1968916	.	G	A	.	.	MAF_INRAE=10.526;MAF_USDA=8.333
NC_035086.1	1968974	.	T	C	.	.	MAF_INRAE=41.139;MAF_USDA=10.119
NC_035086.1	1968975	.	A	C	.	.	MAF_USDA=2.5
NC_035086.1	1968982	.	C	A	.	.	MAF_INRAE=12.025;MAF_USDA=19.643
NC_035086.1	1969006	.	G	T	.	.	MAF_USDA=2.5
NC_035086.1	1969028	.	C	T	.	.	MAF_INRAE=41.772;MAF_USDA=8.929
NC_035086.1	1969040	.	G	A	.	.	MAF_USDA=1.667
NC_035086.1	1969041	.	T	C	.	.	MAF_INRAE=41.772;MAF_USDA=8.333
NC_035086.1	1969056	.	A	G	.	.	MAF_INRAE=41.772;MAF_USDA=9.524
NC_035086.1	1969083	.	C	T	.	.	MAF_INRAE=1.667
NC_035086.1	1969110	.	T	C	.	.	MAF_INRAE=1.667;MAF_USDA=15.833
NC_035086.1	1969112	.	T	C	.	.	MAF_INRAE=1.667;MAF_USDA=15.833
NC_035086.1	1969175	.	C	A	.	.	MAF_USDA=5.833
NC_035086.1	1969176	.	A	T	.	.	MAF_INRAE=5.263;MAF_USDA=5.357
NC_035086.1	1969186	.	C	T	.	.	MAF_USDA=2.5
NC_035086.1	1969195	.	A	T	.	.	MAF_INRAE=42.405;MAF_USDA=48.81
NC_035086.1	1969206	.	C	A	.	.	MAF_USDA=3.333
NC_035086.1	1969225	.	C	T	.	.	MAF_INRAE=44.304;MAF_USDA=27.976
NC_035086.1	1969271	.	C	T	.	.	MAF_INRAE=43.038;MAF_USDA=49.405
NC_035086.1	1969279	.	T	A	.	.	MAF_INRAE=27.5;MAF_USDA=16.071
NC_035086.1	1969282	.	T	C	.	.	MAF_INRAE=1.667;MAF_USDA=15.0
NC_035086.1	1969302	.	A	C	.	.	MAF_INRAE=5.263;MAF_USDA=12.5
NC_035086.1	1969320	.	A	T	.	.	MAF_USDA=3.333
NC_035086.1	1969327	.	C	A	.	.	MAF_USDA=3.333
NC_035086.1	1969376	.	C	T	.	.	MAF_USDA=1.667
NC_035086.1	1969379	.	C	T	.	.	MAF_USDA=5.0
NC_035086.1	1969437	.	G	C	.	.	MAF_USDA=4.167
NC_035086.1	1969498	.	A	G	.	.	MAF_USDA=31.25
NC_035086.1	1969627	.	C	T	.	.	MAF_INRAE=37.5;MAF_USDA=20.833
NC_035086.1	1969628	.	G	T	.	.	MAF_INRAE=37.5;MAF_USDA=20.833
NC_035086.1	1969645	.	A	T	.	.	MAF_INRAE=2.5;MAF_USDA=6.667
NC_035086.1	1969723	.	C	T	.	.	MAF_INRAE=1.667;MAF_USDA=15.0
NC_035086.1	1969736	.	G	A	.	.	MAF_USDA=1.667
NC_035086.1	1969737	.	C	T	.	.	MAF_INRAE=21.519;MAF_USDA=35.714
NC_035086.1	1969745	.	C	A	.	.	MAF_INRAE=21.519;MAF_USDA=36.905
NC_035086.1	1969749	.	C	T	.	.	MAF_INRAE=47.368;MAF_USDA=12.5
NC_035086.1	1969779	.	A	T	.	.	MAF_USDA=22.619
NC_035086.1	1969818	.	G	A	.	.	MAF_USDA=5.833
NC_035086.1	1969830	.	G	A	.	.	MAF_USDA=1.695
NC_035086.1	1969905	.	C	T	.	.	MAF_USDA=2.5
NC_035086.1	1969940	.	A	T	.	.	MAF_USDA=1.667
NC_035086.1	1969946	.	C	T	.	.	MAF_INRAE=47.368;MAF_USDA=20.833
NC_035086.1	1969957	.	C	T	.	.	MAF_USDA=2.5
NC_035086.1	1969967	.	C	T	.	.	MAF_USDA=22.5
NC_035086.1	1969972	.	G	A	.	.	MAF_INRAE=15.789
NC_035086.1	1970018	.	A	G	.	.	MAF_USDA=9.167
NC_035086.1	1970106	.	C	T	.	.	MAF_USDA=3.333
NC_035086.1	1970722	.	A	G	.	.	MAF_USDA=4.098
NC_035086.1	1970729	.	T	A	.	.	MAF_USDA=4.098
NC_035086.1	1970731	.	C	T	.	.	MAF_USDA=8.333
NC_035086.1	1970734	.	C	T	.	.	MAF_USDA=7.647
NC_035086.1	1970797	.	T	C	.	.	MAF_USDA=8.235
NC_035086.1	1970815	.	T	A	.	.	MAF_INRAE=1.667
NC_035086.1	1970839	.	C	T	.	.	MAF_USDA=8.235
NC_035086.1	1970848	.	A	G	.	.	MAF_USDA=38.824
NC_035086.1	1970860	.	G	A	.	.	MAF_INRAE=3.333
NC_035086.1	1970943	.	C	T	.	.	MAF_INRAE=32.278;MAF_USDA=38.235
NC_035086.1	1970985	.	A	T	.	.	MAF_INRAE=30.38;MAF_USDA=47.647
NC_035086.1	1971037	.	C	T	.	.	MAF_USDA=12.5
NC_035086.1	1971137	.	G	A	.	.	MAF_USDA=2.459
NC_035086.1	1971160	.	A	T	.	.	MAF_USDA=5.738
NC_035086.1	1971222	.	G	A	.	.	MAF_INRAE=2.5;MAF_USDA=2.459
NC_035086.1	1971245	.	C	A	.	.	MAF_INRAE=27.5
NC_035086.1	1971254	.	C	A	.	.	MAF_INRAE=2.5;MAF_USDA=2.459
NC_035086.1	1971256	.	C	A	.	.	MAF_INRAE=2.5;MAF_USDA=10.656
NC_035086.1	1971257	.	A	C	.	.	MAF_INRAE=30.38;MAF_USDA=44.118
NC_035086.1	1971300	.	G	C	.	.	MAF_USDA=1.639
NC_035086.1	1971302	.	A	G	.	.	MAF_USDA=3.279
NC_035086.1	1971324	.	C	G	.	.	MAF_USDA=1.639
NC_035086.1	1971350	.	G	T	.	.	MAF_USDA=2.941
NC_035086.1	1971367	.	A	T	.	.	MAF_INRAE=2.5;MAF_USDA=13.115
NC_035086.1	1971370	.	C	A	.	.	MAF_USDA=10.656
NC_035086.1	1971377	.	G	T	.	.	MAF_INRAE=10.526;MAF_USDA=14.583
NC_035086.1	1971409	.	C	G	.	.	MAF_USDA=1.639
NC_035086.1	1971413	.	G	T	.	.	MAF_INRAE=2.632
NC_035086.1	1971416	.	C	T	.	.	MAF_USDA=2.941
NC_035086.1	1971436	.	C	T	.	.	MAF_USDA=2.941
NC_035086.1	1971439	.	T	G	.	.	MAF_INRAE=32.278;MAF_USDA=46.471
NC_035086.1	1971465	.	G	A	.	.	MAF_USDA=4.098
NC_035086.1	1971521	.	A	T	.	.	MAF_INRAE=13.291;MAF_USDA=8.824
NC_035086.1	1971561	.	C	T	.	.	MAF_INRAE=2.5;MAF_USDA=11.475
NC_035086.1	1971587	.	A	G	.	.	MAF_USDA=7.377
NC_035086.1	1971615	.	T	A	.	.	MAF_USDA=6.557
NC_035086.1	1971636	.	G	T	.	.	MAF_INRAE=2.5;MAF_USDA=8.824
NC_035086.1	1971677	.	G	C	.	.	MAF_USDA=1.639
NC_035086.1	1971721	.	T	A	.	.	MAF_INRAE=2.5
NC_035086.1	1971737	.	G	T	.	.	MAF_INRAE=2.5;MAF_USDA=12.353
NC_035086.1	1971787	.	A	G	.	.	MAF_INRAE=23.418;MAF_USDA=33.529
NC_035086.1	1971817	.	C	T	.	.	MAF_USDA=3.279
NC_035086.1	1971822	.	C	T	.	.	MAF_INRAE=2.5;MAF_USDA=4.918
NC_035086.1	1971826	.	A	T	.	.	MAF_USDA=2.459
NC_035086.1	1971831	.	G	A	.	.	MAF_USDA=1.639
NC_035086.1	1971833	.	C	A	.	.	MAF_USDA=3.279
NC_035086.1	1971888	.	T	C	.	.	MAF_USDA=2.459
NC_035086.1	1971899	.	C	G	.	.	MAF_USDA=4.098
NC_035086.1	1971904	.	G	A	.	.	MAF_INRAE=13.291;MAF_USDA=8.235
NC_035086.1	1971906	.	C	T	.	.	MAF_USDA=7.647
NC_035086.1	1971914	.	T	G	.	.	MAF_INRAE=2.5
NC_035086.1	1971963	.	A	G	.	.	MAF_INRAE=30.38;MAF_USDA=42.353
NC_035086.1	1971980	.	A	G	.	.	MAF_USDA=4.098
NC_035086.1	1971992	.	T	A	.	.	MAF_USDA=5.738
NC_035086.1	1972012	.	T	A	.	.	MAF_USDA=1.639
NC_035086.1	1972028	.	C	T	.	.	MAF_USDA=2.941
NC_035086.1	1972029	.	A	G	.	.	MAF_INRAE=30.38;MAF_USDA=44.118
NC_035086.1	1972033	.	G	A	.	.	MAF_USDA=1.639
NC_035086.1	1972083	.	A	G	.	.	MAF_USDA=5.738
NC_035086.1	1972109	.	A	C	.	.	MAF_USDA=7.377
NC_035086.1	1972131	.	C	A	.	.	MAF_USDA=12.353
NC_035086.1	1972135	.	T	A	.	.	MAF_USDA=15.294
NC_035086.1	1972190	.	C	T	.	.	MAF_INRAE=10.0
NC_035086.1	1972192	.	C	A	.	.	MAF_INRAE=45.0
NC_035086.1	1972196	.	C	T	.	.	MAF_INRAE=3.333
NC_035086.1	1972220	.	A	T	.	.	MAF_USDA=4.167
NC_035086.1	1972274	.	G	A	.	.	MAF_USDA=43.373
NC_035086.1	1972297	.	C	A	.	.	MAF_USDA=45.783
NC_035086.1	1972305	.	A	G	.	.	MAF_USDA=41.667
NC_035086.1	1973530	.	C	T	.	.	MAF_USDA=38.095
NC_035086.1	1973580	.	G	A	.	.	MAF_USDA=8.333
NC_035086.1	1973604	.	A	C	.	.	MAF_USDA=19.048
NC_035086.1	1973613	.	G	C	.	.	MAF_USDA=3.279
NC_035086.1	1973615	.	A	G	.	.	MAF_USDA=3.279
NC_035086.1	1973616	.	T	A	.	.	MAF_USDA=8.197
NC_035086.1	1973634	.	A	G	.	.	MAF_USDA=3.279
NC_035086.1	1973638	.	G	C	.	.	MAF_INRAE=44.937;MAF_USDA=24.118
NC_035086.1	1973671	.	C	G	.	.	MAF_USDA=10.656
NC_035086.1	1973736	.	G	T	.	.	MAF_INRAE=29.747;MAF_USDA=32.941
NC_035086.1	1973737	.	G	T	.	.	MAF_INRAE=35.833;MAF_USDA=32.941
NC_035086.1	1973759	.	T	C	.	.	MAF_USDA=3.279
NC_035086.1	1973791	.	C	T	.	.	MAF_USDA=3.279
NC_035086.1	1973851	.	A	G	.	.	MAF_USDA=7.647
NC_035086.1	1973894	.	G	T	.	.	MAF_USDA=1.639
NC_035086.1	1973931	.	A	T	.	.	MAF_INRAE=34.81;MAF_USDA=27.083
NC_035086.1	1973960	.	T	A	.	.	MAF_INRAE=10.0;MAF_USDA=6.25
NC_035086.1	1973969	.	C	T	.	.	MAF_INRAE=10.0;MAF_USDA=6.25
NC_035086.1	1973999	.	T	A	.	.	MAF_USDA=4.098
NC_035086.1	1974025	.	G	T	.	.	MAF_INRAE=25.949;MAF_USDA=27.647
NC_035086.1	1974030	.	A	G	.	.	MAF_INRAE=2.5;MAF_USDA=2.459
NC_035086.1	1974039	.	A	G	.	.	MAF_INRAE=16.456;MAF_USDA=34.118
NC_035086.1	1974055	.	T	C	.	.	MAF_USDA=1.639
NC_035086.1	1974071	.	C	T	.	.	MAF_INRAE=16.456;MAF_USDA=34.118
NC_035086.1	1974080	.	G	T	.	.	MAF_USDA=4.098
NC_035086.1	1974103	.	G	T	.	.	MAF_INRAE=24.051;MAF_USDA=28.571
NC_035086.1	1974123	.	T	A	.	.	MAF_INRAE=27.848;MAF_USDA=41.667
NC_035086.1	1974126	.	G	A	.	.	MAF_INRAE=6.962;MAF_USDA=9.524
NC_035086.1	1974132	.	C	A	.	.	MAF_USDA=1.667
NC_035086.1	1974136	.	C	T	.	.	MAF_INRAE=5.263
NC_035086.1	1974168	.	G	T	.	.	MAF_USDA=3.279
NC_035086.1	1974175	.	T	C	.	.	MAF_USDA=2.459
NC_035086.1	1974242	.	T	C	.	.	MAF_INRAE=25.949;MAF_USDA=26.471
NC_035086.1	1974243	.	T	G	.	.	MAF_INRAE=5.0;MAF_USDA=4.118
NC_035086.1	1974251	.	T	G	.	.	MAF_INRAE=15.823;MAF_USDA=8.824
NC_035086.1	1974277	.	G	A	.	.	MAF_USDA=2.353
NC_035086.1	1974281	.	A	T	.	.	MAF_INRAE=5.263;MAF_USDA=3.529
NC_035086.1	1974296	.	A	C	.	.	MAF_INRAE=5.263;MAF_USDA=3.529
NC_035086.1	1974315	.	G	T	.	.	MAF_INRAE=43.038;MAF_USDA=28.824
NC_035086.1	1974316	.	A	C	.	.	MAF_USDA=1.639
NC_035086.1	1974317	.	T	A	.	.	MAF_USDA=34.706
NC_035086.1	1974321	.	G	A	.	.	MAF_INRAE=41.772;MAF_USDA=28.824
NC_035086.1	1974324	.	A	T	.	.	MAF_INRAE=18.333;MAF_USDA=2.083
NC_035086.1	1974338	.	T	A	.	.	MAF_INRAE=10.0;MAF_USDA=7.059
NC_035086.1	1974339	.	A	T	.	.	MAF_INRAE=6.962;MAF_USDA=4.706
NC_035086.1	1974345	.	G	T	.	.	MAF_INRAE=44.304;MAF_USDA=21.176
NC_035086.1	1974356	.	GTAAAAATA	GTAAAAATT	.	.	MAF_USDA=33.333
NC_035086.1	1974364	.	A	T	.	.	MAF_INRAE=44.304;MAF_USDA=35.0
NC_035086.1	1974381	.	C	T	.	.	MAF_INRAE=19.167;MAF_USDA=7.647
NC_035086.1	1974431	.	G	T	.	.	MAF_USDA=5.294
NC_035086.1	1974433	.	T	A	.	.	MAF_USDA=28.824
NC_035086.1	1974466	.	C	A	.	.	MAF_USDA=1.639
NC_035086.1	1974469	.	A	C	.	.	MAF_INRAE=10.0;MAF_USDA=6.25
NC_035086.1	1974487	.	A	G	.	.	MAF_INRAE=13.924;MAF_USDA=8.235
NC_035086.1	1974502	.	A	C	.	.	MAF_INRAE=13.924;MAF_USDA=8.235
NC_035086.1	1974514	.	T	A	.	.	MAF_USDA=4.706
NC_035086.1	1974578	.	C	A	.	.	MAF_USDA=1.639
NC_035086.1	1974625	.	C	A	.	.	MAF_INRAE=33.544;MAF_USDA=33.529
NC_035086.1	1974730	.	A	C	.	.	MAF_INRAE=10.833;MAF_USDA=2.353
NC_035086.1	1974750	.	A	C	.	.	MAF_INRAE=43.038;MAF_USDA=41.765
NC_035086.1	1974758	.	C	A	.	.	MAF_USDA=1.639
NC_035086.1	1974790	.	A	T	.	.	MAF_INRAE=22.5;MAF_USDA=32.353
NC_035086.1	1974897	.	G	A	.	.	MAF_INRAE=19.167;MAF_USDA=31.765
NC_035086.1	1974913	.	C	T	.	.	MAF_USDA=4.167
NC_035086.1	1974932	.	C	T	.	.	MAF_INRAE=43.671;MAF_USDA=39.412
NC_035086.1	1975011	.	T	C	.	.	MAF_INRAE=15.789;MAF_USDA=18.452
NC_035086.1	1975024	.	C	T	.	.	MAF_USDA=1.667
NC_035086.1	1975066	.	C	T	.	.	MAF_INRAE=5.263;MAF_USDA=1.667
NC_035086.1	1975124	.	C	G	.	.	MAF_INRAE=10.0;MAF_USDA=18.235
NC_035086.1	1975139	.	G	T	.	.	MAF_INRAE=22.785;MAF_USDA=28.235
NC_035086.1	1975173	.	T	C	.	.	MAF_INRAE=10.127;MAF_USDA=15.882
NC_035086.1	1975266	.	T	G	.	.	MAF_USDA=12.5
NC_035086.1	1975275	.	C	G	.	.	MAF_INRAE=16.456;MAF_USDA=12.941
NC_035086.1	1975392	.	T	C	.	.	MAF_INRAE=2.5;MAF_USDA=8.235
NC_035086.1	1975447	.	A	T	.	.	MAF_INRAE=19.62;MAF_USDA=25.882
NC_035086.1	1975466	.	C	A	.	.	MAF_USDA=11.475
NC_035086.1	1975478	.	T	G	.	.	MAF_USDA=2.353
NC_035086.1	1975484	.	C	G	.	.	MAF_INRAE=40.506;MAF_USDA=48.235
NC_035086.1	1975492	.	A	T	.	.	MAF_INRAE=1.667;MAF_USDA=1.639
NC_035086.1	1975543	.	C	T	.	.	MAF_INRAE=33.544;MAF_USDA=46.471
NC_035086.1	1975631	.	A	G	.	.	MAF_INRAE=10.526;MAF_USDA=7.647
NC_035086.1	1975651	.	G	T	.	.	MAF_INRAE=10.127;MAF_USDA=12.353
NC_035086.1	1975660	.	G	A	.	.	MAF_USDA=1.639
NC_035086.1	1975662	.	C	T	.	.	MAF_INRAE=24.684;MAF_USDA=28.235
NC_035086.1	1975703	.	C	A	.	.	MAF_USDA=3.279
NC_035086.1	1975746	.	G	T	.	.	MAF_INRAE=9.494;MAF_USDA=20.0
NC_035086.1	1975781	.	A	T	.	.	MAF_INRAE=10.526;MAF_USDA=8.235
NC_035086.1	1975787	.	C	A	.	.	MAF_INRAE=9.494;MAF_USDA=13.529
NC_035086.1	1975859	.	C	T	.	.	MAF_INRAE=10.0;MAF_USDA=2.941
NC_035086.1	1975902	.	A	T	.	.	MAF_USDA=3.279
NC_035086.1	1975993	.	A	T	.	.	MAF_INRAE=41.139;MAF_USDA=47.059
NC_035086.1	1976009	.	T	C	.	.	MAF_INRAE=41.772;MAF_USDA=44.118
NC_035086.1	1976066	.	T	C	.	.	MAF_USDA=1.639
NC_035086.1	1976093	.	T	A	.	.	MAF_INRAE=10.526
NC_035086.1	1976173	.	C	A	.	.	MAF_INRAE=39.873;MAF_USDA=9.412
NC_035086.1	1976200	.	C	A	.	.	MAF_USDA=1.639
NC_035086.1	1976244	.	C	T	.	.	MAF_INRAE=34.81;MAF_USDA=41.176
NC_035086.1	1976245	.	A	G	.	.	MAF_USDA=3.279
NC_035086.1	1976252	.	G	A	.	.	MAF_USDA=4.098
NC_035086.1	1976262	.	A	C	.	.	MAF_USDA=2.459
NC_035086.1	1976269	.	C	T	.	.	MAF_INRAE=10.526;MAF_USDA=11.176
NC_035086.1	1976293	.	T	A	.	.	MAF_INRAE=18.333;MAF_USDA=2.941
NC_035086.1	1976410	.	G	T	.	.	MAF_INRAE=18.333;MAF_USDA=2.353
NC_035086.1	1976420	.	A	G	.	.	MAF_USDA=1.639
NC_035086.1	1976436	.	T	C	.	.	MAF_INRAE=9.167;MAF_USDA=6.25
NC_035086.1	1976483	.	C	T	.	.	MAF_USDA=8.824
NC_035086.1	1976503	.	G	T	.	.	MAF_USDA=4.918
NC_035086.1	1976517	.	G	T	.	.	MAF_USDA=3.279
NC_035086.1	1976539	.	G	C	.	.	MAF_USDA=4.167
NC_035086.1	1976662	.	G	T	.	.	MAF_USDA=4.918
NC_035086.1	1977623	.	A	T	.	.	MAF_USDA=14.583
NC_035086.1	1977695	.	G	T	.	.	MAF_USDA=8.333
NC_035086.1	1977749	.	A	C	.	.	MAF_USDA=7.059
NC_035086.1	1977766	.	G	T	.	.	MAF_USDA=2.083
NC_035086.1	1977767	.	C	T	.	.	MAF_USDA=2.083
NC_035086.1	1977887	.	C	T	.	.	MAF_USDA=1.667
NC_035086.1	1977914	.	G	A	.	.	MAF_USDA=1.639
NC_035086.1	1977956	.	G	C	.	.	MAF_INRAE=10.526
NC_035086.1	1978103	.	C	T	.	.	MAF_INRAE=13.158
NC_035086.1	1978150	.	C	G	.	.	MAF_USDA=5.738
NC_035086.1	1978151	.	G	C	.	.	MAF_USDA=4.706
NC_035086.1	1978152	.	G	T	.	.	MAF_USDA=4.706
NC_035086.1	1978153	.	G	A	.	.	MAF_USDA=4.706
NC_035086.1	1978177	.	C	T	.	.	MAF_USDA=24.118
NC_035086.1	1978280	.	C	G	.	.	MAF_USDA=20.833
NC_035086.1	1979491	.	T	A	.	.	MAF_USDA=10.588
NC_035086.1	1979511	.	G	T	.	.	MAF_USDA=1.639
NC_035086.1	1979602	.	C	A	.	.	MAF_USDA=42.353
NC_035086.1	1979671	.	T	C	.	.	MAF_USDA=25.294
NC_035086.1	1979678	.	C	T	.	.	MAF_INRAE=19.167;MAF_USDA=18.824
NC_035086.1	1979681	.	A	C	.	.	MAF_USDA=27.049
NC_035086.1	1979684	.	T	G	.	.	MAF_INRAE=5.263;MAF_USDA=8.197
NC_035086.1	1979737	.	C	G	.	.	MAF_USDA=6.25
NC_035086.1	1979762	.	C	T	.	.	MAF_USDA=2.083
NC_035086.1	1979770	.	G	A	.	.	MAF_USDA=1.667
NC_035086.1	1979772	.	G	T	.	.	MAF_USDA=8.333
NC_035086.1	1979777	.	T	C	.	.	MAF_USDA=32.738
NC_035086.1	1979894	.	G	T	.	.	MAF_USDA=15.217
NC_035086.1	1979938	.	G	A	.	.	MAF_USDA=1.639
NC_035086.1	1980097	.	A	T	.	.	MAF_USDA=14.583
NC_035086.1	1980686	.	T	C	.	.	MAF_USDA=22.917
NC_035086.1	1980729	.	G	A	.	.	MAF_USDA=10.0
NC_035086.1	1980765	.	C	T	.	.	MAF_USDA=43.529
NC_035086.1	1980772	.	T	A	.	.	MAF_USDA=18.235
NC_035086.1	1980774	.	A	C	.	.	MAF_USDA=3.279
NC_035086.1	1982131	.	A	T	.	.	MAF_USDA=10.588
NC_035086.1	1982133	.	G	T	.	.	MAF_USDA=12.5
NC_035086.1	1982143	.	T	C	.	.	MAF_USDA=9.836
NC_035086.1	1982152	.	A	C	.	.	MAF_USDA=2.459
NC_035086.1	1982165	.	T	G	.	.	MAF_USDA=3.279
NC_035086.1	1982168	.	C	T	.	.	MAF_INRAE=2.5;MAF_USDA=6.557
NC_035086.1	1982200	.	G	C	.	.	MAF_INRAE=49.367
NC_035086.1	1982216	.	G	A	.	.	MAF_INRAE=49.367;MAF_USDA=17.647
NC_035086.1	1982248	.	C	T	.	.	MAF_INRAE=49.367;MAF_USDA=13.529
NC_035086.1	1982282	.	T	C	.	.	MAF_INRAE=37.342;MAF_USDA=33.529
NC_035086.1	1982283	.	G	A	.	.	MAF_INRAE=40.833;MAF_USDA=33.529
NC_035086.1	1982320	.	G	T	.	.	MAF_USDA=2.083
NC_035086.1	1982329	.	G	A	.	.	MAF_USDA=2.083
NC_035086.1	1982359	.	A	C	.	.	MAF_USDA=18.235
NC_035086.1	1982366	.	T	A	.	.	MAF_INRAE=5.263
NC_035086.1	1982376	.	G	T	.	.	MAF_INRAE=1.667
NC_035086.1	1982389	.	A	G	.	.	MAF_USDA=2.459
NC_035086.1	1982392	.	G	A	.	.	MAF_USDA=27.083
NC_035086.1	1982418	.	T	G	.	.	MAF_USDA=1.639
NC_035086.1	1982428	.	T	C	.	.	MAF_USDA=15.882
NC_035086.1	1982450	.	T	G	.	.	MAF_USDA=22.917
NC_035086.1	1982451	.	C	T	.	.	MAF_USDA=14.286
NC_035086.1	1982494	.	C	T	.	.	MAF_USDA=21.739
NC_035086.1	1982517	.	C	T	.	.	MAF_USDA=18.103
NC_035086.1	1982534	.	C	T	.	.	MAF_USDA=11.864
NC_035086.1	1982551	.	T	C	.	.	MAF_USDA=10.833
NC_035086.1	1982558	.	C	T	.	.	MAF_USDA=9.167
NC_035086.1	1982573	.	G	T	.	.	MAF_USDA=4.098
NC_035086.1	1982575	.	C	T	.	.	MAF_USDA=2.941
NC_035086.1	1982583	.	G	A	.	.	MAF_USDA=3.279
NC_035086.1	1982584	.	C	A	.	.	MAF_USDA=18.824
NC_035086.1	1982592	.	C	T	.	.	MAF_USDA=6.25
NC_035086.1	1982599	.	T	C	.	.	MAF_USDA=3.529
NC_035086.1	1982615	.	A	G	.	.	MAF_USDA=12.353
NC_035086.1	1982622	.	T	C	.	.	MAF_USDA=3.529
NC_035086.1	1982637	.	A	G	.	.	MAF_USDA=17.059
NC_035086.1	1982638	.	G	C	.	.	MAF_USDA=27.083
NC_035086.1	1982640	.	T	C	.	.	MAF_USDA=16.471
NC_035086.1	1982647	.	A	G	.	.	MAF_USDA=18.75
NC_035086.1	1982665	.	A	G	.	.	MAF_USDA=18.824
NC_035086.1	1982667	.	A	G	.	.	MAF_USDA=18.824
NC_035086.1	1982670	.	C	T	.	.	MAF_USDA=2.459
NC_035086.1	1982672	.	C	T	.	.	MAF_USDA=3.279
NC_035086.1	1982679	.	A	G	.	.	MAF_USDA=7.647
NC_035086.1	1982698	.	T	G	.	.	MAF_USDA=18.824
NC_035086.1	1982702	.	C	T	.	.	MAF_USDA=5.882
NC_035086.1	1982757	.	T	A	.	.	MAF_USDA=5.738
NC_035086.1	1982766	.	C	G	.	.	MAF_USDA=17.647
NC_035086.1	1982774	.	T	C	.	.	MAF_USDA=17.059
NC_035086.1	1982788	.	A	T	.	.	MAF_USDA=17.059
NC_035086.1	1982800	.	C	T	.	.	MAF_USDA=1.639
NC_035086.1	1982803	.	C	T	.	.	MAF_INRAE=21.053;MAF_USDA=20.0
NC_035086.1	1982816	.	T	G	.	.	MAF_INRAE=21.053;MAF_USDA=11.765
NC_035086.1	1982854	.	C	A	.	.	MAF_USDA=4.167
NC_035086.1	1982864	.	T	A	.	.	MAF_USDA=2.5
NC_035086.1	1987543	.	G	T	.	.	MAF_USDA=26.087
NC_035086.1	1987550	.	A	T	.	.	MAF_USDA=4.348
NC_035086.1	1987553	.	G	T	.	.	MAF_USDA=32.609
NC_035086.1	1987646	.	T	C	.	.	MAF_USDA=27.083
NC_035086.1	1987647	.	G	C	.	.	MAF_USDA=13.636
NC_035086.1	1987692	.	C	T	.	.	MAF_USDA=10.119
NC_035086.1	1987717	.	C	A	.	.	MAF_INRAE=47.368;MAF_USDA=33.529
NC_035086.1	1987736	.	G	T	.	.	MAF_USDA=1.639
NC_035086.1	1987750	.	T	G	.	.	MAF_INRAE=10.526;MAF_USDA=11.176
NC_035086.1	1987849	.	A	C	.	.	MAF_INRAE=5.696
NC_035086.1	1987875	.	T	C	.	.	MAF_INRAE=5.263;MAF_USDA=15.294
NC_035086.1	1987878	.	A	C	.	.	MAF_INRAE=18.333;MAF_USDA=11.176
NC_035086.1	1987980	.	C	G	.	.	MAF_USDA=2.353
NC_035086.1	1988010	.	A	C	.	.	MAF_INRAE=10.833;MAF_USDA=12.353
NC_035086.1	1988013	.	T	G	.	.	MAF_INRAE=2.5
NC_035086.1	1988031	.	C	A	.	.	MAF_INRAE=44.304;MAF_USDA=31.176
NC_035086.1	1988091	.	C	T	.	.	MAF_INRAE=44.937
NC_035086.1	1988104	.	A	T	.	.	MAF_USDA=9.836
NC_035086.1	1988186	.	C	T	.	.	MAF_INRAE=48.734;MAF_USDA=27.059
NC_035086.1	1988191	.	C	T	.	.	MAF_INRAE=6.667;MAF_USDA=12.353
NC_035086.1	1988192	.	C	T	.	.	MAF_USDA=1.639
NC_035086.1	1988225	.	A	C	.	.	MAF_INRAE=8.333;MAF_USDA=11.475
NC_035086.1	1988247	.	G	A	.	.	MAF_INRAE=37.975;MAF_USDA=16.667
NC_035086.1	1988251	.	C	T	.	.	MAF_INRAE=35.0;MAF_USDA=16.667
NC_035086.1	1988287	.	C	T	.	.	MAF_INRAE=47.368;MAF_USDA=17.857
NC_035086.1	1988288	.	G	C	.	.	MAF_USDA=41.667
NC_035086.1	1988366	.	T	C	.	.	MAF_USDA=10.714
NC_035086.1	1988387	.	C	A	.	.	MAF_USDA=2.459
NC_035086.1	1992046	.	C	T	.	.	MAF_USDA=5.738
NC_035086.1	1992049	.	T	C	.	.	MAF_USDA=8.197
NC_035086.1	1992054	.	T	C	.	.	MAF_USDA=4.098
NC_035086.1	1992059	.	A	T	.	.	MAF_USDA=1.639
NC_035086.1	1992067	.	T	A	.	.	MAF_INRAE=15.0
NC_035086.1	1992118	.	C	T	.	.	MAF_INRAE=24.051;MAF_USDA=42.353
NC_035086.1	1992125	.	G	T	.	.	MAF_USDA=6.557
NC_035086.1	1992147	.	T	G	.	.	MAF_USDA=2.459
NC_035086.1	1992188	.	A	G	.	.	MAF_USDA=9.016
NC_035086.1	1992214	.	C	T	.	.	MAF_USDA=2.459
NC_035086.1	1992222	.	T	A	.	.	MAF_USDA=45.882
NC_035086.1	1992223	.	T	C	.	.	MAF_USDA=47.059
NC_035086.1	1992224	.	T	A	.	.	MAF_USDA=47.059
NC_035086.1	1992227	.	T	A	.	.	MAF_USDA=1.639
NC_035086.1	1992228	.	A	T	.	.	MAF_USDA=1.639
NC_035086.1	1992280	.	T	A	.	.	MAF_USDA=4.762
NC_035086.1	1992282	.	G	T	.	.	MAF_USDA=1.667
NC_035086.1	1992327	.	T	A	.	.	MAF_USDA=6.024
NC_035086.1	1992329	.	G	T	.	.	MAF_USDA=1.695
NC_035086.1	1992340	.	G	T	.	.	MAF_USDA=2.542
NC_035086.1	1992541	.	C	A	.	.	MAF_USDA=6.25
NC_035086.1	1992556	.	T	C	.	.	MAF_USDA=9.524
NC_035086.1	1992559	.	C	G	.	.	MAF_USDA=16.667
NC_035086.1	1992560	.	C	T	.	.	MAF_USDA=9.524
NC_035086.1	1992575	.	G	A	.	.	MAF_USDA=9.639
NC_035086.1	1992619	.	G	T	.	.	MAF_USDA=20.0
NC_035086.1	1992792	.	A	G	.	.	MAF_INRAE=38.333
NC_035086.1	1992846	.	C	A	.	.	MAF_INRAE=49.367;MAF_USDA=47.917
NC_035086.1	1992851	.	A	T	.	.	MAF_INRAE=49.367;MAF_USDA=32.941
NC_035086.1	1992853	.	G	T	.	.	MAF_INRAE=46.667;MAF_USDA=32.941
NC_035086.1	1992866	.	C	T	.	.	MAF_INRAE=11.392;MAF_USDA=9.016
NC_035086.1	1992917	.	G	A	.	.	MAF_USDA=3.529
NC_035086.1	1992919	.	G	T	.	.	MAF_INRAE=11.392;MAF_USDA=36.31
NC_035086.1	1992930	.	A	C	.	.	MAF_INRAE=12.658;MAF_USDA=43.529
NC_035086.1	1993011	.	T	A	.	.	MAF_USDA=2.5
NC_035086.1	1993019	.	T	G	.	.	MAF_INRAE=39.873;MAF_USDA=19.643
NC_035086.1	1993096	.	C	G	.	.	MAF_INRAE=21.667;MAF_USDA=2.083
NC_035086.1	1993113	.	G	T	.	.	MAF_INRAE=50.0;MAF_USDA=35.294
NC_035086.1	1993124	.	C	T	.	.	MAF_USDA=12.5
NC_035086.1	1993138	.	G	A	.	.	MAF_INRAE=1.667
NC_035086.1	1993211	.	G	A	.	.	MAF_INRAE=40.0;MAF_USDA=38.235
NC_035086.1	1993212	.	T	A	.	.	MAF_INRAE=40.0;MAF_USDA=39.412
NC_035086.1	1993253	.	A	C	.	.	MAF_INRAE=1.667
NC_035086.1	1993312	.	T	C	.	.	MAF_INRAE=50.0;MAF_USDA=47.917
NC_035086.1	1993333	.	C	T	.	.	MAF_INRAE=47.368;MAF_USDA=50.0
NC_035086.1	1993365	.	T	C	.	.	MAF_INRAE=47.368
NC_035086.1	1993388	.	C	G	.	.	MAF_USDA=10.417
NC_035086.1	1993401	.	A	T	.	.	MAF_USDA=45.833
NC_035086.1	1993426	.	C	A	.	.	MAF_USDA=45.833
NC_035086.1	1993438	.	T	C	.	.	MAF_USDA=5.085
NC_035086.1	1993454	.	C	T	.	.	MAF_USDA=2.542
NC_035086.1	1993456	.	G	A	.	.	MAF_USDA=1.695
NC_035086.1	1993471	.	G	A	.	.	MAF_USDA=42.073
NC_035086.1	1993499	.	T	A	.	.	MAF_USDA=2.586
NC_035086.1	1993508	.	G	A	.	.	MAF_USDA=49.39
NC_035086.1	1993541	.	A	G	.	.	MAF_USDA=35.976
NC_035086.1	1993567	.	C	A	.	.	MAF_USDA=1.695
NC_035086.1	1993573	.	G	A	.	.	MAF_USDA=34.146
NC_035086.1	1993589	.	C	A	.	.	MAF_USDA=4.237
NC_035086.1	1993604	.	T	G	.	.	MAF_USDA=33.735
NC_035086.1	1993605	.	C	A	.	.	MAF_USDA=43.75
NC_035086.1	1993625	.	A	C	.	.	MAF_USDA=27.083
NC_035086.1	1993675	.	A	C	.	.	MAF_USDA=13.415
NC_035086.1	1993692	.	T	G	.	.	MAF_USDA=18.293
NC_035086.1	1993702	.	A	G	.	.	MAF_USDA=12.5
NC_035086.1	1993706	.	A	C	.	.	MAF_USDA=37.5
NC_035086.1	1993721	.	T	A	.	.	MAF_INRAE=8.333;MAF_USDA=4.31
NC_035086.1	1993723	.	C	T	.	.	MAF_USDA=19.512
NC_035086.1	1993739	.	G	C	.	.	MAF_USDA=27.439
NC_035086.1	1993742	.	A	G	.	.	MAF_USDA=15.517
NC_035086.1	1993869	.	A	T	.	.	MAF_USDA=2.083
NC_035086.1	1993880	.	TA	TG	.	.	MAF_USDA=22.917
NC_035086.1	1993881	.	A	G	.	.	MAF_INRAE=21.053
NC_035086.1	1993883	.	A	G	.	.	MAF_USDA=10.417
NC_035086.1	1993899	.	C	T	.	.	MAF_USDA=34.756
NC_035086.1	1993904	.	G	T	.	.	MAF_INRAE=42.105;MAF_USDA=48.81
NC_035086.1	1993911	.	A	C	.	.	MAF_USDA=40.0
NC_035086.1	1993913	.	A	G	.	.	MAF_USDA=18.75
NC_035086.1	1993922	.	C	G	.	.	MAF_USDA=1.639
NC_035086.1	1993946	.	A	T	.	.	MAF_INRAE=31.579;MAF_USDA=37.059
NC_035086.1	1993951	.	A	T	.	.	MAF_USDA=15.882
NC_035086.1	1993954	.	T	A	.	.	MAF_USDA=27.381
NC_035086.1	1993996	.	G	A	.	.	MAF_USDA=9.259
NC_035086.1	1994048	.	G	A	.	.	MAF_USDA=18.75
NC_035086.1	1994074	.	A	G	.	.	MAF_USDA=1.639
NC_035086.1	1994099	.	A	T	.	.	MAF_USDA=4.706
NC_035086.1	1994113	.	C	A	.	.	MAF_USDA=2.459
NC_035086.1	1994117	.	G	A	.	.	MAF_USDA=2.459
NC_035086.1	1994132	.	C	T	.	.	MAF_USDA=2.083
NC_035086.1	1994134	.	T	A	.	.	MAF_USDA=6.667
NC_035086.1	1994145	.	A	G	.	.	MAF_USDA=36.471
NC_035086.1	1994194	.	C	A	.	.	MAF_USDA=10.0
NC_035086.1	1994195	.	C	T	.	.	MAF_USDA=8.824
NC_035086.1	1994244	.	C	T	.	.	MAF_INRAE=31.579;MAF_USDA=38.235
NC_035086.1	1994247	.	C	T	.	.	MAF_INRAE=7.5;MAF_USDA=4.098
NC_035086.1	1994253	.	C	T	.	.	MAF_INRAE=31.579;MAF_USDA=38.235
NC_035086.1	1994259	.	G	A	.	.	MAF_INRAE=11.392;MAF_USDA=26.23
NC_035086.1	1994267	.	T	C	.	.	MAF_INRAE=3.333;MAF_USDA=9.412
NC_035086.1	1994269	.	C	T	.	.	MAF_INRAE=3.333;MAF_USDA=9.412
NC_035086.1	1994274	.	G	A	.	.	MAF_INRAE=3.333;MAF_USDA=9.412
NC_035086.1	1994278	.	G	A	.	.	MAF_INRAE=3.333;MAF_USDA=9.412
NC_035086.1	1994318	.	T	A	.	.	MAF_USDA=4.918
NC_035086.1	1994324	.	C	G	.	.	MAF_INRAE=3.333;MAF_USDA=11.176
NC_035086.1	1994346	.	G	T	.	.	MAF_USDA=28.824
NC_035086.1	1994402	.	A	G	.	.	MAF_INRAE=38.608;MAF_USDA=41.765
NC_035086.1	1994413	.	A	C	.	.	MAF_INRAE=38.608;MAF_USDA=41.765
NC_035086.1	1994422	.	T	C	.	.	MAF_INRAE=38.608;MAF_USDA=41.176
NC_035086.1	1994435	.	T	G	.	.	MAF_INRAE=38.608;MAF_USDA=41.765
NC_035086.1	1994436	.	C	A	.	.	MAF_INRAE=42.5;MAF_USDA=41.765
NC_035086.1	1994443	.	C	A	.	.	MAF_INRAE=39.241;MAF_USDA=41.765
NC_035086.1	1994467	.	A	G	.	.	MAF_INRAE=39.241;MAF_USDA=41.765
NC_035086.1	1994521	.	T	C	.	.	MAF_INRAE=4.167;MAF_USDA=13.529
NC_035086.1	1994553	.	A	G	.	.	MAF_INRAE=4.167;MAF_USDA=12.941
NC_035086.1	1994554	.	T	C	.	.	MAF_INRAE=4.167;MAF_USDA=12.941
NC_035086.1	1994568	.	A	G	.	.	MAF_INRAE=41.139;MAF_USDA=14.118
NC_035086.1	1994601	.	A	G	.	.	MAF_INRAE=4.167;MAF_USDA=13.529
NC_035086.1	1994612	.	A	G	.	.	MAF_INRAE=17.089;MAF_USDA=15.294
NC_035086.1	1994641	.	C	T	.	.	MAF_INRAE=3.333;MAF_USDA=12.941
NC_035086.1	1994653	.	A	G	.	.	MAF_USDA=3.529
NC_035086.1	1994697	.	C	T	.	.	MAF_USDA=1.639
NC_035086.1	1995657	.	A	G	.	.	MAF_USDA=9.016
NC_035086.1	1995658	.	G	A	.	.	MAF_USDA=4.918
NC_035086.1	1995749	.	A	G	.	.	MAF_INRAE=31.579;MAF_USDA=42.353
NC_035086.1	1995754	.	C	T	.	.	MAF_INRAE=5.263;MAF_USDA=15.294
NC_035086.1	1995790	.	G	A	.	.	MAF_INRAE=5.263;MAF_USDA=35.294
NC_035086.1	1995816	.	C	A	.	.	MAF_INRAE=47.368;MAF_USDA=18.235
NC_035086.1	1995824	.	G	T	.	.	MAF_INRAE=26.316;MAF_USDA=36.145
NC_035086.1	1995832	.	G	A	.	.	MAF_INRAE=47.368;MAF_USDA=24.699
NC_035086.1	1995926	.	G	T	.	.	MAF_INRAE=1.667;MAF_USDA=16.471
NC_035086.1	1995944	.	G	A	.	.	MAF_USDA=2.941
NC_035086.1	1995951	.	G	C	.	.	MAF_USDA=1.639
NC_035086.1	1995976	.	A	C	.	.	MAF_USDA=21.176
NC_035086.1	1996016	.	A	T	.	.	MAF_USDA=1.667
NC_035086.1	1996031	.	G	A	.	.	MAF_USDA=6.667
NC_035086.1	1996041	.	G	A	.	.	MAF_USDA=3.333
NC_035086.1	1996044	.	A	T	.	.	MAF_INRAE=47.368;MAF_USDA=14.881
NC_035086.1	1996073	.	C	A	.	.	MAF_USDA=7.059
NC_035086.1	1996091	.	G	A	.	.	MAF_INRAE=24.167;MAF_USDA=42.353
NC_035086.1	1996099	.	T	A	.	.	MAF_INRAE=5.696
NC_035086.1	1996100	.	A	T	.	.	MAF_INRAE=2.5
NC_035086.1	1996126	.	G	A	.	.	MAF_USDA=17.059
NC_035086.1	1996148	.	G	T	.	.	MAF_USDA=1.639
NC_035086.1	1996201	.	C	A	.	.	MAF_INRAE=6.962;MAF_USDA=2.459
NC_035086.1	1996203	.	C	A	.	.	MAF_USDA=7.647
NC_035086.1	1996235	.	G	T	.	.	MAF_INRAE=44.304;MAF_USDA=15.294
NC_035086.1	1996246	.	G	A	.	.	MAF_USDA=6.557
NC_035086.1	1996268	.	A	G	.	.	MAF_USDA=7.647
NC_035086.1	1996345	.	C	A	.	.	MAF_INRAE=26.667;MAF_USDA=1.765
NC_035086.1	1996383	.	G	A	.	.	MAF_USDA=3.279
NC_035086.1	1996446	.	C	T	.	.	MAF_USDA=2.459
NC_035086.1	1996466	.	G	A	.	.	MAF_INRAE=36.709;MAF_USDA=42.353
NC_035086.1	1996517	.	G	T	.	.	MAF_INRAE=9.494;MAF_USDA=17.647
NC_035086.1	1996567	.	C	A	.	.	MAF_INRAE=43.671;MAF_USDA=31.176
NC_035086.1	1996604	.	C	A	.	.	MAF_USDA=10.656
NC_035086.1	1996631	.	G	T	.	.	MAF_INRAE=46.835;MAF_USDA=18.824
NC_035086.1	1996641	.	C	T	.	.	MAF_INRAE=46.835;MAF_USDA=17.647
NC_035086.1	1996646	.	C	A	.	.	MAF_INRAE=46.835;MAF_USDA=17.647
NC_035086.1	1996724	.	C	T	.	.	MAF_INRAE=1.667
NC_035086.1	1996733	.	T	G	.	.	MAF_INRAE=18.987;MAF_USDA=49.412
NC_035086.1	1996790	.	A	G	.	.	MAF_INRAE=25.316;MAF_USDA=21.765
NC_035086.1	1996829	.	G	A	.	.	MAF_USDA=2.083
NC_035086.1	1996970	.	G	T	.	.	MAF_INRAE=9.494;MAF_USDA=13.529
NC_035086.1	1997057	.	A	G	.	.	MAF_INRAE=43.671;MAF_USDA=41.176
NC_035086.1	1997087	.	C	T	.	.	MAF_USDA=1.639
NC_035086.1	1997177	.	T	C	.	.	MAF_INRAE=17.722;MAF_USDA=27.647
NC_035086.1	1997371	.	C	A	.	.	MAF_USDA=2.459
NC_035086.1	1997390	.	T	C	.	.	MAF_INRAE=18.354;MAF_USDA=19.412
NC_035086.1	1997409	.	T	C	.	.	MAF_USDA=7.377
NC_035086.1	1997410	.	G	A	.	.	MAF_USDA=2.459
NC_035086.1	1997472	.	T	G	.	.	MAF_USDA=1.639
NC_035086.1	1997474	.	A	T	.	.	MAF_USDA=2.083
NC_035086.1	1997478	.	C	A	.	.	MAF_USDA=5.738
NC_035086.1	1997479	.	C	T	.	.	MAF_INRAE=21.053;MAF_USDA=32.941
NC_035086.1	1997496	.	G	C	.	.	MAF_INRAE=10.526;MAF_USDA=26.786
NC_035086.1	1997497	.	A	T	.	.	MAF_USDA=26.786
NC_035086.1	1997515	.	T	C	.	.	MAF_INRAE=10.526;MAF_USDA=33.929
NC_035086.1	1997527	.	T	A	.	.	MAF_INRAE=10.526;MAF_USDA=26.786
NC_035086.1	1997604	.	T	A	.	.	MAF_USDA=8.824
NC_035086.1	1997609	.	T	G	.	.	MAF_USDA=14.286
NC_035086.1	1997642	.	T	A	.	.	MAF_USDA=1.639
NC_035086.1	1997647	.	A	G	.	.	MAF_USDA=7.377
NC_035086.1	1997672	.	C	T	.	.	MAF_USDA=24.59
NC_035086.1	1997694	.	C	T	.	.	MAF_USDA=18.75
NC_035086.1	1997712	.	T	G	.	.	MAF_USDA=4.167
NC_035086.1	1999830	.	G	A	.	.	MAF_USDA=41.304
NC_035086.1	1999881	.	A	T	.	.	MAF_USDA=31.25
NC_035086.1	2001254	.	G	A	.	.	MAF_INRAE=42.105
NC_035086.1	2001388	.	T	C	.	.	MAF_USDA=47.917
NC_035086.1	2005416	.	C	T	.	.	MAF_USDA=39.583
NC_035086.1	2005421	.	A	G	.	.	MAF_USDA=33.333
NC_035086.1	2005567	.	A	C	.	.	MAF_USDA=12.5
NC_035086.1	2005588	.	G	A	.	.	MAF_USDA=15.294
NC_035086.1	2005600	.	G	T	.	.	MAF_USDA=12.353
NC_035086.1	2005604	.	C	A	.	.	MAF_USDA=2.459
NC_035086.1	2005607	.	A	G	.	.	MAF_USDA=12.353
NC_035086.1	2005625	.	A	G	.	.	MAF_USDA=22.941
NC_035086.1	2005632	.	C	T	.	.	MAF_USDA=4.762
NC_035086.1	2005634	.	G	A	.	.	MAF_USDA=2.459
NC_035086.1	2005635	.	A	G	.	.	MAF_USDA=28.824
NC_035086.1	2005639	.	C	T	.	.	MAF_USDA=11.176
NC_035086.1	2005643	.	G	T	.	.	MAF_USDA=3.529
NC_035086.1	2005644	.	G	A	.	.	MAF_USDA=2.083
NC_035086.1	2005717	.	T	A	.	.	MAF_USDA=8.333
NC_035086.1	2005730	.	G	T	.	.	MAF_USDA=2.941
NC_035086.1	2005731	.	G	A	.	.	MAF_USDA=2.941
NC_035086.1	2005753	.	C	A	.	.	MAF_USDA=9.016
NC_035086.1	2005833	.	T	A	.	.	MAF_INRAE=24.684;MAF_USDA=16.667
NC_035086.1	2005847	.	A	T	.	.	MAF_USDA=2.083
NC_035086.1	2005848	.	G	A	.	.	MAF_USDA=2.083
NC_035086.1	2005868	.	G	T	.	.	MAF_USDA=9.524
NC_035086.1	2005871	.	T	C	.	.	MAF_INRAE=26.667;MAF_USDA=35.119
NC_035086.1	2005894	.	C	T	.	.	MAF_INRAE=44.937;MAF_USDA=47.059
NC_035086.1	2005895	.	A	C	.	.	MAF_INRAE=24.051;MAF_USDA=23.529
NC_035086.1	2005909	.	C	A	.	.	MAF_INRAE=45.57;MAF_USDA=47.059
NC_035086.1	2005924	.	G	A	.	.	MAF_USDA=48.824
NC_035086.1	2005945	.	G	T	.	.	MAF_USDA=25.595
NC_035086.1	2005951	.	A	G	.	.	MAF_USDA=27.381
NC_035086.1	2005982	.	T	G	.	.	MAF_INRAE=36.842;MAF_USDA=22.941
NC_035086.1	2005985	.	C	T	.	.	MAF_USDA=22.353
NC_035086.1	2005986	.	A	T	.	.	MAF_USDA=22.941
NC_035086.1	2005993	.	G	A	.	.	MAF_USDA=15.882
NC_035086.1	2005997	.	T	G	.	.	MAF_USDA=1.639
NC_035086.1	2006011	.	A	T	.	.	MAF_USDA=15.833
NC_035086.1	2006042	.	T	C	.	.	MAF_USDA=27.059
NC_035086.1	2006066	.	T	G	.	.	MAF_USDA=20.0
NC_035086.1	2006070	.	C	A	.	.	MAF_USDA=10.0
NC_035086.1	2006080	.	G	T	.	.	MAF_INRAE=21.053;MAF_USDA=11.31
NC_035086.1	2006085	.	T	G	.	.	MAF_INRAE=3.333;MAF_USDA=2.083
NC_035086.1	2006122	.	A	G	.	.	MAF_USDA=2.083
NC_035086.1	2006135	.	G	A	.	.	MAF_USDA=3.529
NC_035086.1	2006148	.	C	T	.	.	MAF_INRAE=2.5;MAF_USDA=2.353
NC_035086.1	2006259	.	G	A	.	.	MAF_USDA=4.167
NC_035086.1	2006263	.	A	T	.	.	MAF_USDA=4.167
NC_035086.1	2006279	.	G	T	.	.	MAF_USDA=4.167
NC_035086.1	2006293	.	T	C	.	.	MAF_USDA=2.459
NC_035086.1	2006305	.	T	A	.	.	MAF_USDA=45.652
NC_035086.1	2006321	.	T	G	.	.	MAF_USDA=37.5
NC_035086.1	2006327	.	C	T	.	.	MAF_USDA=41.667
NC_035086.1	2006342	.	G	T	.	.	MAF_USDA=21.739
NC_035086.1	2006458	.	A	T	.	.	MAF_INRAE=3.333
NC_035086.1	2006486	.	T	C	.	.	MAF_USDA=2.459
NC_035086.1	2006489	.	T	G	.	.	MAF_USDA=12.5
NC_035086.1	2006495	.	C	T	.	.	MAF_USDA=4.167
NC_035086.1	2006512	.	A	G	.	.	MAF_USDA=47.024
NC_035086.1	2006518	.	T	G	.	.	MAF_USDA=46.471
NC_035086.1	2006528	.	T	G	.	.	MAF_USDA=1.639
NC_035086.1	2006552	.	T	G	.	.	MAF_USDA=7.143
NC_035086.1	2006575	.	C	G	.	.	MAF_INRAE=21.053;MAF_USDA=19.412
NC_035086.1	2006581	.	A	C	.	.	MAF_USDA=4.098
NC_035086.1	2006591	.	A	G	.	.	MAF_USDA=15.882
NC_035086.1	2006628	.	C	T	.	.	MAF_USDA=15.882
NC_035086.1	2006633	.	G	A	.	.	MAF_USDA=8.197
NC_035086.1	2006661	.	T	C	.	.	MAF_INRAE=40.506;MAF_USDA=42.353
NC_035086.1	2006672	.	C	A	.	.	MAF_INRAE=3.333;MAF_USDA=2.353
NC_035086.1	2006691	.	G	A	.	.	MAF_INRAE=18.987;MAF_USDA=15.882
NC_035086.1	2006706	.	A	C	.	.	MAF_INRAE=27.5;MAF_USDA=27.381
NC_035086.1	2006715	.	C	A	.	.	MAF_INRAE=25.316;MAF_USDA=22.353
NC_035086.1	2006717	.	T	C	.	.	MAF_INRAE=26.667;MAF_USDA=27.647
NC_035086.1	2006722	.	C	A	.	.	MAF_INRAE=5.263;MAF_USDA=1.639
NC_035086.1	2006728	.	G	A	.	.	MAF_INRAE=19.62;MAF_USDA=16.471
NC_035086.1	2006729	.	C	T	.	.	MAF_INRAE=1.667
NC_035086.1	2006756	.	C	A	.	.	MAF_INRAE=2.5;MAF_USDA=2.353
NC_035086.1	2006768	.	C	A	.	.	MAF_INRAE=15.789;MAF_USDA=16.471
NC_035086.1	2006784	.	T	A	.	.	MAF_INRAE=40.506;MAF_USDA=44.118
NC_035086.1	2006820	.	G	T	.	.	MAF_INRAE=17.722;MAF_USDA=16.471
NC_035086.1	2006841	.	A	T	.	.	MAF_INRAE=21.053;MAF_USDA=10.0
NC_035086.1	2006854	.	T	C	.	.	MAF_INRAE=1.667;MAF_USDA=14.118
NC_035086.1	2006906	.	C	A	.	.	MAF_USDA=23.529
NC_035086.1	2006910	.	G	A	.	.	MAF_INRAE=21.053;MAF_USDA=10.0
NC_035086.1	2006943	.	A	T	.	.	MAF_USDA=1.639
NC_035086.1	2006944	.	A	T	.	.	MAF_USDA=1.639
NC_035086.1	2006948	.	T	A	.	.	MAF_USDA=15.882
NC_035086.1	2006956	.	G	T	.	.	MAF_USDA=7.377
NC_035086.1	2006981	.	T	C	.	.	MAF_USDA=27.647
NC_035086.1	2006995	.	G	A	.	.	MAF_USDA=27.647
NC_035086.1	2006996	.	T	A	.	.	MAF_USDA=7.647
NC_035086.1	2007002	.	A	G	.	.	MAF_USDA=16.471
NC_035086.1	2007005	.	G	A	.	.	MAF_USDA=16.471
NC_035086.1	2007041	.	C	T	.	.	MAF_USDA=2.459
NC_035086.1	2007066	.	C	A	.	.	MAF_USDA=30.588
NC_035086.1	2007074	.	T	C	.	.	MAF_USDA=5.357
NC_035086.1	2007102	.	T	A	.	.	MAF_USDA=43.75
NC_035086.1	2007108	.	T	G	.	.	MAF_USDA=29.167
NC_035086.1	2007121	.	A	T	.	.	MAF_USDA=8.197
NC_035086.1	2007123	.	A	G	.	.	MAF_USDA=8.197
NC_035086.1	2007125	.	A	C	.	.	MAF_USDA=6.557
NC_035086.1	2007151	.	T	A	.	.	MAF_USDA=5.738
NC_035086.1	2007532	.	A	G	.	.	MAF_USDA=10.417
NC_035086.1	2007588	.	A	T	.	.	MAF_USDA=4.098
NC_035086.1	2007594	.	T	A	.	.	MAF_USDA=4.706
NC_035086.1	2007597	.	A	T	.	.	MAF_USDA=2.941
NC_035086.1	2007609	.	A	G	.	.	MAF_USDA=31.25
NC_035086.1	2007613	.	T	A	.	.	MAF_USDA=3.279
NC_035086.1	2007626	.	A	G	.	.	MAF_USDA=39.583
NC_035086.1	2007630	.	T	A	.	.	MAF_USDA=35.417
NC_035086.1	2007644	.	A	C	.	.	MAF_USDA=8.333
NC_035086.1	2007735	.	G	A	.	.	MAF_INRAE=47.368;MAF_USDA=15.882
NC_035086.1	2007741	.	C	T	.	.	MAF_INRAE=1.667;MAF_USDA=24.118
NC_035086.1	2007859	.	A	T,G	.	.	MAF_INRAE=15.789
NC_035086.1	2007861	.	C	A	.	.	MAF_INRAE=3.333;MAF_USDA=2.353
NC_035086.1	2007876	.	G	A	.	.	MAF_INRAE=21.053;MAF_USDA=14.706
NC_035086.1	2007883	.	A	G	.	.	MAF_INRAE=21.053;MAF_USDA=9.412
NC_035086.1	2007903	.	C	T	.	.	MAF_INRAE=30.38;MAF_USDA=37.059
NC_035086.1	2007916	.	C	T	.	.	MAF_USDA=1.639
NC_035086.1	2007948	.	T	C	.	.	MAF_INRAE=31.579;MAF_USDA=46.471
NC_035086.1	2007955	.	A	C	.	.	MAF_USDA=4.167
NC_035086.1	2007966	.	T	C	.	.	MAF_USDA=47.647
NC_035086.1	2007967	.	T	C	.	.	MAF_USDA=20.588
NC_035086.1	2007968	.	G	T	.	.	MAF_USDA=20.0
NC_035086.1	2007969	.	A	C	.	.	MAF_USDA=20.588
NC_035086.1	2007970	.	A	C	.	.	MAF_USDA=20.588
NC_035086.1	2007999	.	C	G	.	.	MAF_INRAE=31.579;MAF_USDA=48.824
NC_035086.1	2008008	.	T	A	.	.	MAF_USDA=15.476
NC_035086.1	2008059	.	T	A	.	.	MAF_USDA=10.656
NC_035086.1	2008111	.	A	G	.	.	MAF_USDA=1.639
NC_035086.1	2008151	.	A	G	.	.	MAF_USDA=27.647
NC_035086.1	2008197	.	G	A	.	.	MAF_INRAE=40.506;MAF_USDA=35.119
NC_035086.1	2008200	.	G	T	.	.	MAF_USDA=21.176
NC_035086.1	2008201	.	T	C	.	.	MAF_USDA=21.176
NC_035086.1	2008202	.	T	C	.	.	MAF_USDA=21.176
NC_035086.1	2008249	.	C	T	.	.	MAF_USDA=1.639
NC_035086.1	2008256	.	C	A	.	.	MAF_INRAE=21.053;MAF_USDA=7.059
NC_035086.1	2008266	.	T	A	.	.	MAF_INRAE=39.241;MAF_USDA=25.882
NC_035086.1	2008331	.	G	C	.	.	MAF_INRAE=21.053
NC_035086.1	2008355	.	G	A	.	.	MAF_INRAE=36.842;MAF_USDA=39.412
NC_035086.1	2008361	.	A	C	.	.	MAF_USDA=20.833
NC_035086.1	2008408	.	T	C	.	.	MAF_INRAE=21.053;MAF_USDA=5.882
NC_035086.1	2008413	.	T	C	.	.	MAF_INRAE=4.167
NC_035086.1	2008419	.	C	T	.	.	MAF_INRAE=3.333
NC_035086.1	2008421	.	C	T	.	.	MAF_INRAE=47.368;MAF_USDA=49.412
NC_035086.1	2008454	.	A	G	.	.	MAF_INRAE=1.667
NC_035086.1	2008463	.	G	T	.	.	MAF_INRAE=47.368;MAF_USDA=41.765
NC_035086.1	2008529	.	C	A	.	.	MAF_INRAE=21.053;MAF_USDA=27.059
NC_035086.1	2008535	.	T	C	.	.	MAF_INRAE=17.722;MAF_USDA=17.647
NC_035086.1	2008548	.	G	T	.	.	MAF_INRAE=11.392;MAF_USDA=1.765
NC_035086.1	2008563	.	T	A	.	.	MAF_USDA=14.754
NC_035086.1	2008564	.	T	A	.	.	MAF_USDA=6.471
NC_035086.1	2008565	.	A	T	.	.	MAF_USDA=23.214
NC_035086.1	2008631	.	A	C	.	.	MAF_USDA=10.417
NC_035086.1	2008671	.	T	C	.	.	MAF_INRAE=40.506;MAF_USDA=11.176
NC_035086.1	2008685	.	T	C	.	.	MAF_INRAE=12.025;MAF_USDA=2.353
NC_035086.1	2008713	.	T	C	.	.	MAF_USDA=8.333
NC_035086.1	2008718	.	T	A	.	.	MAF_USDA=2.459
NC_035086.1	2008757	.	T	A	.	.	MAF_USDA=9.836
NC_035086.1	2008766	.	A	T	.	.	MAF_INRAE=1.667
NC_035086.1	2008772	.	G	A	.	.	MAF_INRAE=1.667;MAF_USDA=15.294
NC_035086.1	2008785	.	C	T	.	.	MAF_USDA=13.529
NC_035086.1	2008827	.	T	C	.	.	MAF_USDA=15.294
NC_035086.1	2008843	.	C	T	.	.	MAF_USDA=4.918
NC_035086.1	2008906	.	G	A	.	.	MAF_USDA=4.098
NC_035086.1	2008943	.	A	G	.	.	MAF_USDA=2.083
NC_035086.1	2008966	.	G	A	.	.	MAF_USDA=6.25
NC_035086.1	2010803	.	T	C	.	.	MAF_USDA=3.279
NC_035086.1	2010911	.	G	A	.	.	MAF_INRAE=47.368;MAF_USDA=30.0
NC_035086.1	2010931	.	G	A	.	.	MAF_INRAE=47.368;MAF_USDA=38.824
NC_035086.1	2010946	.	CAAATATCTAGTTAAATATCTAGTTAT	CAAATATCTAGTTAAATATCTAGTTAA	.	.	MAF_USDA=6.25
NC_035086.1	2010972	.	T	A	.	.	MAF_USDA=26.724
NC_035086.1	2011008	.	T	A	.	.	MAF_USDA=15.574
NC_035086.1	2011033	.	C	A	.	.	MAF_USDA=38.235
NC_035086.1	2011037	.	T	A	.	.	MAF_USDA=10.169
NC_035086.1	2011089	.	G	A	.	.	MAF_INRAE=10.526;MAF_USDA=14.118
NC_035086.1	2011095	.	G	C	.	.	MAF_INRAE=5.263;MAF_USDA=45.294
NC_035086.1	2011097	.	G	C	.	.	MAF_USDA=2.083
NC_035086.1	2011116	.	A	G	.	.	MAF_INRAE=10.526;MAF_USDA=18.824
NC_035086.1	2011129	.	T	C	.	.	MAF_INRAE=42.105;MAF_USDA=44.706
NC_035086.1	2011137	.	C	T	.	.	MAF_USDA=1.639
NC_035086.1	2011158	.	A	C	.	.	MAF_USDA=2.459
NC_035086.1	2011165	.	C	A	.	.	MAF_USDA=4.918
NC_035086.1	2011166	.	C	T	.	.	MAF_USDA=2.459
NC_035086.1	2011181	.	A	C	.	.	MAF_INRAE=10.526;MAF_USDA=44.706
NC_035086.1	2011193	.	G	A	.	.	MAF_USDA=1.639
NC_035086.1	2011207	.	G	A	.	.	MAF_USDA=1.639
NC_035086.1	2011247	.	T	C	.	.	MAF_USDA=22.917
NC_035086.1	2011257	.	G	A	.	.	MAF_INRAE=26.316;MAF_USDA=22.619
NC_035086.1	2011291	.	T	G	.	.	MAF_USDA=1.667
NC_035086.1	2011296	.	C	T	.	.	MAF_USDA=1.667
NC_035086.1	2011305	.	C	T	.	.	MAF_USDA=1.667
NC_035086.1	2011311	.	C	T	.	.	MAF_INRAE=39.241;MAF_USDA=10.119
NC_035086.1	2011335	.	C	A	.	.	MAF_USDA=4.167
NC_035086.1	2011367	.	C	T	.	.	MAF_INRAE=24.167;MAF_USDA=49.412
NC_035086.1	2011388	.	T	C	.	.	MAF_INRAE=1.667
NC_035086.1	2011411	.	A	T	.	.	MAF_INRAE=29.747;MAF_USDA=20.0
NC_035086.1	2011414	.	A	G	.	.	MAF_INRAE=5.263;MAF_USDA=4.706
NC_035086.1	2011446	.	T	C	.	.	MAF_USDA=6.548
NC_035086.1	2011489	.	A	G	.	.	MAF_USDA=15.574
NC_035086.1	2011508	.	G	A	.	.	MAF_USDA=4.167
NC_035086.1	2011521	.	G	A	.	.	MAF_USDA=6.25
NC_035086.1	2011522	.	T	G	.	.	MAF_INRAE=5.263;MAF_USDA=10.0
NC_035086.1	2011529	.	A	C	.	.	MAF_INRAE=31.579;MAF_USDA=25.882
NC_035086.1	2011536	.	C	A	.	.	MAF_USDA=1.639
NC_035086.1	2011545	.	T	C	.	.	MAF_INRAE=10.127;MAF_USDA=9.412
NC_035086.1	2011566	.	C	G	.	.	MAF_INRAE=1.667;MAF_USDA=2.459
NC_035086.1	2011584	.	A	G	.	.	MAF_INRAE=15.789;MAF_USDA=43.529
NC_035086.1	2011680	.	C	T	.	.	MAF_USDA=25.0
NC_035086.1	2011682	.	G	T	.	.	MAF_USDA=25.0
NC_035086.1	2011704	.	C	T	.	.	MAF_INRAE=10.127;MAF_USDA=18.824
NC_035086.1	2011722	.	A	T	.	.	MAF_INRAE=10.127;MAF_USDA=18.824
NC_035086.1	2011729	.	T	C	.	.	MAF_INRAE=10.127;MAF_USDA=18.824
NC_035086.1	2011733	.	T	C	.	.	MAF_USDA=8.235
NC_035086.1	2011744	.	G	T	.	.	MAF_USDA=2.459
NC_035086.1	2011780	.	T	C	.	.	MAF_USDA=22.917
NC_035086.1	2012055	.	T	A	.	.	MAF_USDA=2.459
NC_035086.1	2012073	.	C	T	.	.	MAF_USDA=1.639
NC_035086.1	2012132	.	A	T	.	.	MAF_INRAE=10.127;MAF_USDA=13.529
NC_035086.1	2012142	.	G	A	.	.	MAF_INRAE=5.263;MAF_USDA=10.0
NC_035086.1	2012166	.	T	G	.	.	MAF_INRAE=2.5;MAF_USDA=10.656
NC_035086.1	2012242	.	C	T	.	.	MAF_USDA=6.557
NC_035086.1	2012253	.	G	A	.	.	MAF_USDA=1.639
NC_035086.1	2012359	.	G	A	.	.	MAF_USDA=1.639
NC_035086.1	2012363	.	G	A	.	.	MAF_USDA=1.639
NC_035086.1	2012377	.	G	A	.	.	MAF_USDA=1.639
NC_035086.1	2022451	.	G	A	.	.	MAF_INRAE=10.526;MAF_USDA=2.083
NC_035086.1	2022458	.	G	T	.	.	MAF_USDA=2.459
NC_035086.1	2022467	.	C	T	.	.	MAF_USDA=36.471
NC_035086.1	2022468	.	C	G	.	.	MAF_USDA=2.459
NC_035086.1	2022490	.	G	A	.	.	MAF_INRAE=5.263;MAF_USDA=7.059
NC_035086.1	2022511	.	C	T	.	.	MAF_USDA=2.459
NC_035086.1	2022560	.	G	T	.	.	MAF_USDA=3.529
NC_035086.1	2022568	.	C	G	.	.	MAF_INRAE=5.263
NC_035086.1	2022576	.	G	A	.	.	MAF_USDA=6.25
NC_035086.1	2022580	.	A	T	.	.	MAF_USDA=7.377
NC_035086.1	2022608	.	G	T	.	.	MAF_INRAE=5.263;MAF_USDA=4.167
NC_035086.1	2022609	.	A	C	.	.	MAF_USDA=6.25
NC_035086.1	2022613	.	C	G	.	.	MAF_INRAE=10.526;MAF_USDA=2.083
NC_035086.1	2022616	.	G	A	.	.	MAF_USDA=6.25
NC_035086.1	2022619	.	G	A	.	.	MAF_USDA=6.25
NC_035086.1	2022632	.	A	C	.	.	MAF_USDA=6.25
NC_035086.1	2022636	.	T	C	.	.	MAF_USDA=2.083
NC_035086.1	2022640	.	G	A	.	.	MAF_USDA=6.25
NC_035086.1	2022650	.	G	T	.	.	MAF_INRAE=5.696;MAF_USDA=7.143
NC_035086.1	2022678	.	G	T	.	.	MAF_INRAE=6.667;MAF_USDA=6.25
NC_035086.1	2022741	.	C	T	.	.	MAF_INRAE=6.329;MAF_USDA=8.824
NC_035086.1	2022755	.	G	A	.	.	MAF_INRAE=10.127;MAF_USDA=27.059
NC_035086.1	2022756	.	G	C	.	.	MAF_INRAE=10.0;MAF_USDA=27.059
NC_035086.1	2022793	.	C	A	.	.	MAF_INRAE=2.5;MAF_USDA=18.824
NC_035086.1	2022801	.	C	T	.	.	MAF_INRAE=2.5
NC_035086.1	2022802	.	T	G	.	.	MAF_INRAE=2.5;MAF_USDA=27.049
NC_035086.1	2022811	.	C	T	.	.	MAF_INRAE=6.962;MAF_USDA=26.19
NC_035086.1	2022818	.	A	T	.	.	MAF_INRAE=3.333
NC_035086.1	2022819	.	A	C	.	.	MAF_INRAE=2.5
NC_035086.1	2022832	.	A	C	.	.	MAF_USDA=19.048
NC_035086.1	2022835	.	A	T	.	.	MAF_USDA=13.69
NC_035086.1	2022852	.	A	T	.	.	MAF_INRAE=3.165;MAF_USDA=3.333
NC_035086.1	2022868	.	A	T	.	.	MAF_INRAE=3.165
NC_035086.1	2022878	.	T	A	.	.	MAF_INRAE=2.5;MAF_USDA=2.353
NC_035086.1	2022891	.	C	T	.	.	MAF_INRAE=6.962;MAF_USDA=10.0
NC_035086.1	2022903	.	G	A	.	.	MAF_INRAE=9.494;MAF_USDA=15.882
NC_035086.1	2022921	.	G	A	.	.	MAF_INRAE=7.5;MAF_USDA=2.353
NC_035086.1	2022925	.	C	A	.	.	MAF_INRAE=45.57;MAF_USDA=18.824
NC_035086.1	2022926	.	A	G	.	.	MAF_INRAE=43.333;MAF_USDA=27.059
NC_035086.1	2022944	.	G	T	.	.	MAF_INRAE=10.759;MAF_USDA=10.588
NC_035086.1	2022960	.	C	A	.	.	MAF_INRAE=45.57;MAF_USDA=18.824
NC_035086.1	2022971	.	G	C	.	.	MAF_INRAE=7.5;MAF_USDA=2.941
NC_035086.1	2022988	.	T	A	.	.	MAF_INRAE=22.152;MAF_USDA=6.471
NC_035086.1	2023002	.	G	A	.	.	MAF_USDA=1.639
NC_035086.1	2023017	.	GGTG	GGTT	.	.	MAF_USDA=6.25
NC_035086.1	2023020	.	G	T	.	.	MAF_INRAE=7.5
NC_035086.1	2023039	.	A	G	.	.	MAF_INRAE=11.392;MAF_USDA=9.412
NC_035086.1	2023041	.	C	A	.	.	MAF_INRAE=26.667;MAF_USDA=4.118
NC_035086.1	2023045	.	A	G	.	.	MAF_INRAE=7.5;MAF_USDA=6.25
NC_035086.1	2023087	.	A	T	.	.	MAF_INRAE=2.5
NC_035086.1	2023095	.	C	A	.	.	MAF_INRAE=10.127;MAF_USDA=8.235
NC_035086.1	2023106	.	T	G	.	.	MAF_USDA=2.941
NC_035086.1	2023123	.	A	G	.	.	MAF_INRAE=7.5;MAF_USDA=3.529
NC_035086.1	2023160	.	C	G	.	.	MAF_INRAE=5.063;MAF_USDA=6.471
NC_035086.1	2023198	.	T	A	.	.	MAF_INRAE=10.127;MAF_USDA=10.0
NC_035086.1	2023199	.	T	C	.	.	MAF_USDA=3.529
NC_035086.1	2023207	.	C	T	.	.	MAF_INRAE=5.833;MAF_USDA=8.333
NC_035086.1	2023220	.	T	C	.	.	MAF_INRAE=39.241;MAF_USDA=31.176
NC_035086.1	2027647	.	G	A	.	.	MAF_USDA=1.639
NC_035086.1	2027661	.	A	T	.	.	MAF_INRAE=15.789;MAF_USDA=6.471
NC_035086.1	2027695	.	T	G	.	.	MAF_USDA=1.639
NC_035086.1	2027702	.	G	T	.	.	MAF_USDA=4.918
NC_035086.1	2027707	.	T	C	.	.	MAF_INRAE=36.076;MAF_USDA=21.176
NC_035086.1	2027737	.	A	T	.	.	MAF_INRAE=5.263;MAF_USDA=19.412
NC_035086.1	2027840	.	G	A	.	.	MAF_INRAE=1.667;MAF_USDA=2.353
NC_035086.1	2027960	.	G	C	.	.	MAF_USDA=14.583
NC_035086.1	2027990	.	A	C	.	.	MAF_INRAE=36.842
NC_035086.1	2027999	.	A	G	.	.	MAF_INRAE=2.5
NC_035086.1	2028013	.	A	G	.	.	MAF_INRAE=5.263
NC_035086.1	2028129	.	T	A	.	.	MAF_INRAE=2.5
NC_035086.1	2028135	.	A	G	.	.	MAF_INRAE=15.19
NC_035086.1	2028347	.	A	C	.	.	MAF_INRAE=4.167;MAF_USDA=20.588
NC_035086.1	2028348	.	A	C	.	.	MAF_INRAE=12.658;MAF_USDA=20.833
NC_035086.1	2028357	.	G	A	.	.	MAF_USDA=5.738
NC_035086.1	2028364	.	G	A	.	.	MAF_INRAE=47.468;MAF_USDA=17.647
NC_035086.1	2028424	.	C	T	.	.	MAF_USDA=12.5
NC_035086.1	2028436	.	G	A	.	.	MAF_INRAE=46.835;MAF_USDA=44.706
NC_035086.1	2028564	.	T	C	.	.	MAF_INRAE=28.481;MAF_USDA=47.059
NC_035086.1	2028621	.	C	A	.	.	MAF_USDA=1.639
NC_035086.1	2028656	.	C	T	.	.	MAF_INRAE=19.62;MAF_USDA=47.059
NC_035086.1	2028707	.	A	G	.	.	MAF_INRAE=26.667;MAF_USDA=1.765
NC_035086.1	2028722	.	A	G	.	.	MAF_USDA=6.557
NC_035086.1	2028826	.	T	A	.	.	MAF_USDA=5.738
NC_035086.1	2028850	.	A	G	.	.	MAF_USDA=6.557
NC_035086.1	2028877	.	C	A	.	.	MAF_USDA=1.639
NC_035086.1	2028889	.	T	A	.	.	MAF_USDA=6.557
NC_035086.1	2029055	.	C	T	.	.	MAF_INRAE=1.667;MAF_USDA=2.083
NC_035086.1	2029079	.	G	A	.	.	MAF_USDA=1.639
NC_035086.1	2029102	.	G	A	.	.	MAF_USDA=6.557
NC_035086.1	2029107	.	A	G	.	.	MAF_USDA=7.377
NC_035086.1	2029108	.	A	C	.	.	MAF_USDA=6.557
NC_035086.1	2029116	.	G	A	.	.	MAF_USDA=2.459
NC_035086.1	2029208	.	C	T	.	.	MAF_INRAE=10.759;MAF_USDA=36.471
NC_035086.1	2029234	.	C	T	.	.	MAF_USDA=1.639
NC_035086.1	2029273	.	C	T	.	.	MAF_INRAE=3.333;MAF_USDA=22.941
NC_035086.1	2029275	.	C	T	.	.	MAF_USDA=1.639
NC_035086.1	2029288	.	C	T	.	.	MAF_USDA=4.098
NC_035086.1	2029302	.	G	A	.	.	MAF_USDA=5.738
NC_035086.1	2029310	.	T	G	.	.	MAF_USDA=4.098
NC_035086.1	2029357	.	G	T	.	.	MAF_USDA=8.824
NC_035086.1	2029373	.	C	T	.	.	MAF_INRAE=8.228;MAF_USDA=6.25
NC_035086.1	2029388	.	G	A	.	.	MAF_INRAE=10.526;MAF_USDA=36.471
NC_035086.1	2029435	.	G	A	.	.	MAF_INRAE=10.526;MAF_USDA=31.765
NC_035086.1	2029446	.	A	T	.	.	MAF_USDA=12.353
NC_035086.1	2029479	.	C	T	.	.	MAF_USDA=1.639
NC_035086.1	2029510	.	C	T	.	.	MAF_USDA=12.295
NC_035086.1	2029513	.	G	A	.	.	MAF_USDA=2.459
NC_035086.1	2029631	.	A	C	.	.	MAF_USDA=10.0
NC_035086.1	2032569	.	G	C	.	.	MAF_USDA=4.545
NC_035086.1	2032582	.	G	T	.	.	MAF_USDA=26.087
NC_035086.1	2032594	.	T	C	.	.	MAF_USDA=27.273
NC_035086.1	2032648	.	T	C	.	.	MAF_USDA=12.5
NC_035086.1	2033248	.	T	A	.	.	MAF_USDA=45.652
NC_035086.1	2033294	.	C	T	.	.	MAF_USDA=33.333
NC_035086.1	2033333	.	G	A	.	.	MAF_USDA=2.083
NC_035086.1	2033449	.	T	C	.	.	MAF_USDA=1.639
NC_035086.1	2033462	.	C	T	.	.	MAF_USDA=24.118
NC_035086.1	2033464	.	A	G	.	.	MAF_USDA=7.377
NC_035086.1	2033511	.	T	C	.	.	MAF_USDA=8.197
NC_035086.1	2033516	.	G	A	.	.	MAF_USDA=9.836
NC_035086.1	2033518	.	C	T	.	.	MAF_USDA=2.459
NC_035086.1	2033528	.	G	A	.	.	MAF_USDA=7.377
NC_035086.1	2033554	.	C	T	.	.	MAF_INRAE=5.263
NC_035086.1	2033561	.	C	G	.	.	MAF_USDA=9.836
NC_035086.1	2033605	.	G	C	.	.	MAF_USDA=7.377
NC_035086.1	2033661	.	T	G	.	.	MAF_USDA=1.639
NC_035086.1	2033673	.	A	T	.	.	MAF_USDA=3.279
NC_035086.1	2033677	.	T	C	.	.	MAF_USDA=25.0
NC_035086.1	2033707	.	G	C	.	.	MAF_INRAE=5.263
NC_035086.1	2033831	.	C	T	.	.	MAF_USDA=6.667
NC_035086.1	2033847	.	T	C	.	.	MAF_USDA=2.459
NC_035086.1	2033852	.	T	C	.	.	MAF_USDA=9.016
NC_035086.1	2033863	.	G	T	.	.	MAF_USDA=8.197
NC_035086.1	2033875	.	C	T	.	.	MAF_USDA=7.377
NC_035086.1	2033941	.	G	A	.	.	MAF_USDA=1.639
NC_035086.1	2033944	.	C	T	.	.	MAF_USDA=1.639
NC_035086.1	2034055	.	T	G	.	.	MAF_INRAE=5.263;MAF_USDA=8.197
NC_035086.1	2034102	.	C	T	.	.	MAF_USDA=8.197
NC_035086.1	2034155	.	G	C	.	.	MAF_INRAE=5.833;MAF_USDA=25.294
NC_035086.1	2034182	.	G	A	.	.	MAF_INRAE=2.632
NC_035086.1	2034229	.	G	A	.	.	MAF_USDA=8.197
NC_035086.1	2034244	.	T	A	.	.	MAF_INRAE=5.263
NC_035086.1	2034271	.	T	G	.	.	MAF_INRAE=8.333;MAF_USDA=11.176
NC_035086.1	2034289	.	A	T	.	.	MAF_INRAE=2.5
NC_035086.1	2034290	.	G	A	.	.	MAF_INRAE=2.5
NC_035086.1	2034301	.	C	T	.	.	MAF_INRAE=1.667
NC_035086.1	2034313	.	G	T	.	.	MAF_INRAE=7.595;MAF_USDA=5.882
NC_035086.1	2034363	.	T	C	.	.	MAF_INRAE=28.333;MAF_USDA=11.765
NC_035086.1	2034366	.	T	G	.	.	MAF_INRAE=1.667
NC_035086.1	2034370	.	A	C	.	.	MAF_INRAE=1.667
NC_035086.1	2034371	.	C	T	.	.	MAF_USDA=2.459
NC_035086.1	2034380	.	C	A	.	.	MAF_INRAE=1.667
NC_035086.1	2034405	.	T	C	.	.	MAF_USDA=14.118
NC_035086.1	2034417	.	C	T	.	.	MAF_USDA=2.459
NC_035086.1	2034431	.	C	T	.	.	MAF_USDA=7.377
NC_035086.1	2034436	.	C	T	.	.	MAF_USDA=1.639
NC_035086.1	2034446	.	C	T	.	.	MAF_USDA=1.639
NC_035086.1	2034519	.	C	G	.	.	MAF_USDA=8.333
NC_035086.1	2034546	.	G	C	.	.	MAF_USDA=21.176
NC_035086.1	2034585	.	A	T	.	.	MAF_INRAE=3.333
NC_035086.1	2034588	.	T	G	.	.	MAF_INRAE=1.667
NC_035086.1	2034593	.	G	T	.	.	MAF_INRAE=3.333;MAF_USDA=2.083
NC_035086.1	2034598	.	G	A	.	.	MAF_INRAE=3.333
NC_035086.1	2034604	.	T	C	.	.	MAF_INRAE=5.833;MAF_USDA=14.583
NC_035086.1	2034606	.	G	A	.	.	MAF_INRAE=3.333;MAF_USDA=8.197
NC_035086.1	2034630	.	G	T	.	.	MAF_USDA=9.016
NC_035086.1	2034634	.	C	A	.	.	MAF_INRAE=35.443;MAF_USDA=42.941
NC_035086.1	2034680	.	C	G	.	.	MAF_USDA=5.738
NC_035086.1	2034685	.	G	A	.	.	MAF_USDA=4.918
NC_035086.1	2034760	.	C	T	.	.	MAF_INRAE=6.667
NC_035086.1	2034796	.	G	A	.	.	MAF_INRAE=2.5;MAF_USDA=5.294
NC_035086.1	2034814	.	C	G	.	.	MAF_USDA=1.639
NC_035086.1	2034830	.	C	T	.	.	MAF_USDA=2.459
NC_035086.1	2034833	.	A	G	.	.	MAF_USDA=2.459
NC_035086.1	2034856	.	G	C	.	.	MAF_INRAE=40.506;MAF_USDA=10.588
NC_035086.1	2034858	.	T	A	.	.	MAF_USDA=3.279
NC_035086.1	2034870	.	T	C	.	.	MAF_USDA=7.377
NC_035086.1	2034881	.	G	T	.	.	MAF_USDA=20.833
NC_035086.1	2034884	.	C	T	.	.	MAF_USDA=20.833
NC_035086.1	2034885	.	T	G	.	.	MAF_USDA=20.833
NC_035086.1	2034899	.	A	C	.	.	MAF_USDA=1.639
NC_035086.1	2034923	.	C	A	.	.	MAF_USDA=1.639
NC_035086.1	2034928	.	G	C	.	.	MAF_INRAE=49.167;MAF_USDA=24.118
NC_035086.1	2034930	.	A	T	.	.	MAF_INRAE=10.127;MAF_USDA=18.824
NC_035086.1	2034934	.	C	T	.	.	MAF_USDA=1.639
NC_035086.1	2034937	.	A	T	.	.	MAF_INRAE=30.0;MAF_USDA=25.882
NC_035086.1	2034964	.	A	C	.	.	MAF_USDA=6.557
NC_035086.1	2034985	.	A	G	.	.	MAF_USDA=10.656
NC_035086.1	2034995	.	G	A	.	.	MAF_INRAE=12.5;MAF_USDA=20.833
NC_035086.1	2035045	.	A	T	.	.	MAF_INRAE=5.833;MAF_USDA=36.066
NC_035086.1	2035077	.	C	T	.	.	MAF_INRAE=1.667
NC_035086.1	2035091	.	G	C	.	.	MAF_INRAE=41.772;MAF_USDA=27.059
NC_035086.1	2035158	.	A	G	.	.	MAF_INRAE=10.127;MAF_USDA=27.059
NC_035086.1	2035162	.	A	C	.	.	MAF_USDA=1.639
NC_035086.1	2035229	.	C	T	.	.	MAF_INRAE=13.924;MAF_USDA=37.059
NC_035086.1	2035252	.	G	A	.	.	MAF_USDA=1.639
NC_035086.1	2035284	.	A	C	.	.	MAF_USDA=2.941
NC_035086.1	2035333	.	G	T	.	.	MAF_USDA=30.0
NC_035086.1	2035335	.	A	T	.	.	MAF_USDA=2.459
NC_035086.1	2035343	.	A	C	.	.	MAF_USDA=17.059
NC_035086.1	2035415	.	C	A	.	.	MAF_USDA=8.824
NC_035086.1	2035443	.	G	T	.	.	MAF_USDA=1.639
NC_035086.1	2035473	.	C	T	.	.	MAF_USDA=2.5
NC_035086.1	2037523	.	A	G	.	.	MAF_USDA=45.833
NC_035086.1	2037565	.	G	T	.	.	MAF_USDA=12.5
NC_035086.1	2037611	.	T	G	.	.	MAF_USDA=7.647
NC_035086.1	2037612	.	C	A	.	.	MAF_USDA=2.083
NC_035086.1	2037617	.	T	G	.	.	MAF_USDA=2.381
NC_035086.1	2037636	.	A	T	.	.	MAF_USDA=3.279
NC_035086.1	2037672	.	C	T	.	.	MAF_USDA=4.098
NC_035086.1	2037967	.	C	T	.	.	MAF_USDA=3.279
NC_035086.1	2038020	.	G	A	.	.	MAF_USDA=1.639
NC_035086.1	2038022	.	C	T	.	.	MAF_USDA=5.294
NC_035086.1	2038069	.	T	C	.	.	MAF_USDA=3.279
NC_035086.1	2038087	.	T	A	.	.	MAF_USDA=4.098
NC_035086.1	2038092	.	A	T	.	.	MAF_USDA=1.639
NC_035086.1	2038122	.	G	T	.	.	MAF_USDA=2.459
NC_035086.1	2038177	.	A	G	.	.	MAF_INRAE=14.557;MAF_USDA=34.706
NC_035086.1	2038309	.	A	G	.	.	MAF_INRAE=8.861;MAF_USDA=28.235
NC_035086.1	2038325	.	C	T	.	.	MAF_INRAE=33.333;MAF_USDA=15.882
NC_035086.1	2038374	.	C	G	.	.	MAF_USDA=2.083
NC_035086.1	2038398	.	A	C	.	.	MAF_INRAE=12.025;MAF_USDA=12.353
NC_035086.1	2038430	.	G	A	.	.	MAF_INRAE=39.241;MAF_USDA=17.059
NC_035086.1	2038466	.	T	A	.	.	MAF_INRAE=40.506;MAF_USDA=18.824
NC_035086.1	2038480	.	G	A	.	.	MAF_USDA=4.098
NC_035086.1	2038494	.	C	T	.	.	MAF_INRAE=13.924;MAF_USDA=21.765
NC_035086.1	2038548	.	A	G	.	.	MAF_USDA=6.25
NC_035086.1	2038559	.	C	T	.	.	MAF_INRAE=21.667;MAF_USDA=27.083
NC_035086.1	2038570	.	A	T	.	.	MAF_USDA=6.471
NC_035086.1	2038575	.	A	C	.	.	MAF_INRAE=7.5;MAF_USDA=22.941
NC_035086.1	2038582	.	C	T	.	.	MAF_USDA=34.118
NC_035086.1	2038583	.	G	T	.	.	MAF_INRAE=33.333;MAF_USDA=19.643
NC_035086.1	2038586	.	T	C	.	.	MAF_USDA=32.941
NC_035086.1	2038588	.	ATTTTTTTTA	ATTTTTTTTT	.	.	MAF_USDA=50.0
NC_035086.1	2038625	.	T	G	.	.	MAF_INRAE=44.937;MAF_USDA=34.524
NC_035086.1	2038626	.	C	T	.	.	MAF_INRAE=35.833;MAF_USDA=25.0
NC_035086.1	2038632	.	A	G	.	.	MAF_INRAE=31.013;MAF_USDA=22.619
NC_035086.1	2038645	.	T	C	.	.	MAF_INRAE=30.38;MAF_USDA=39.286
NC_035086.1	2038651	.	A	C	.	.	MAF_INRAE=7.5;MAF_USDA=21.429
NC_035086.1	2038658	.	C	G	.	.	MAF_INRAE=29.114;MAF_USDA=24.405
NC_035086.1	2038678	.	T	A	.	.	MAF_INRAE=29.114;MAF_USDA=22.917
NC_035086.1	2038705	.	A	G	.	.	MAF_INRAE=29.114;MAF_USDA=18.824
NC_035086.1	2038706	.	G	A	.	.	MAF_INRAE=13.924;MAF_USDA=31.765
NC_035086.1	2038718	.	C	G	.	.	MAF_INRAE=19.62;MAF_USDA=48.824
NC_035086.1	2038730	.	T	C	.	.	MAF_INRAE=48.734;MAF_USDA=30.0
NC_035086.1	2038801	.	A	T	.	.	MAF_INRAE=42.405;MAF_USDA=23.529
NC_035086.1	2038804	.	T	G	.	.	MAF_INRAE=39.167;MAF_USDA=31.765
NC_035086.1	2038805	.	C	T	.	.	MAF_INRAE=39.167;MAF_USDA=23.529
NC_035086.1	2038837	.	T	A	.	.	MAF_USDA=47.917
NC_035086.1	2038839	.	T	G	.	.	MAF_USDA=47.917
NC_035086.1	2038862	.	C	G	.	.	MAF_INRAE=11.667;MAF_USDA=17.213
NC_035086.1	2038877	.	G	A	.	.	MAF_USDA=1.639
NC_035086.1	2038878	.	C	T	.	.	MAF_USDA=1.639
NC_035086.1	2038920	.	C	T	.	.	MAF_INRAE=1.667;MAF_USDA=11.176
NC_035086.1	2038922	.	C	T	.	.	MAF_USDA=12.295
NC_035086.1	2038952	.	G	A	.	.	MAF_INRAE=43.038;MAF_USDA=33.529
NC_035086.1	2038995	.	G	A	.	.	MAF_USDA=4.167
NC_035086.1	2039007	.	C	T	.	.	MAF_INRAE=1.667
NC_035086.1	2039036	.	C	T	.	.	MAF_INRAE=49.367;MAF_USDA=32.738
NC_035086.1	2039074	.	G	A	.	.	MAF_USDA=8.333
NC_035086.1	2039087	.	CGTA	CGTG	.	.	MAF_USDA=25.0
NC_035086.1	2039090	.	A	G	.	.	MAF_INRAE=41.772
NC_035086.1	2039118	.	C	T	.	.	MAF_INRAE=14.557;MAF_USDA=22.951
NC_035086.1	2039136	.	T	C	.	.	MAF_USDA=8.197
NC_035086.1	2039144	.	G	A	.	.	MAF_INRAE=10.759;MAF_USDA=39.583
NC_035086.1	2039147	.	C	T	.	.	MAF_USDA=45.882
NC_035086.1	2039189	.	C	T	.	.	MAF_INRAE=46.203;MAF_USDA=18.824
NC_035086.1	2039199	.	A	G	.	.	MAF_USDA=1.639
NC_035086.1	2039264	.	G	T	.	.	MAF_USDA=9.836
NC_035086.1	2039265	.	A	G	.	.	MAF_INRAE=11.392;MAF_USDA=21.176
NC_035086.1	2039306	.	T	G	.	.	MAF_USDA=45.833
NC_035086.1	2039308	.	A	T	.	.	MAF_USDA=43.75
NC_035086.1	2039354	.	C	G	.	.	MAF_INRAE=10.759;MAF_USDA=12.353
NC_035086.1	2039377	.	T	C	.	.	MAF_INRAE=10.759;MAF_USDA=22.941
NC_035086.1	2039397	.	T	G	.	.	MAF_USDA=5.882
NC_035086.1	2039398	.	A	C	.	.	MAF_INRAE=20.253;MAF_USDA=47.647
NC_035086.1	2039405	.	T	A	.	.	MAF_INRAE=10.759;MAF_USDA=20.588
NC_035086.1	2039414	.	A	G	.	.	MAF_USDA=2.083
NC_035086.1	2039456	.	T	C	.	.	MAF_INRAE=10.759;MAF_USDA=23.529
NC_035086.1	2039475	.	A	G	.	.	MAF_INRAE=46.203;MAF_USDA=30.588
NC_035086.1	2039486	.	G	T	.	.	MAF_USDA=5.294
NC_035086.1	2039545	.	A	C	.	.	MAF_USDA=25.0
NC_035086.1	2039554	.	G	C	.	.	MAF_INRAE=40.0;MAF_USDA=15.294
NC_035086.1	2039555	.	CGCG	CGCA	.	.	MAF_USDA=27.083
NC_035086.1	2039588	.	C	A	.	.	MAF_INRAE=1.667
NC_035086.1	2039637	.	A	G	.	.	MAF_INRAE=1.667;MAF_USDA=6.471
NC_035086.1	2039651	.	A	G	.	.	MAF_USDA=1.639
NC_035086.1	2039668	.	A	T	.	.	MAF_INRAE=45.57;MAF_USDA=27.083
NC_035086.1	2039715	.	C	T	.	.	MAF_INRAE=6.962;MAF_USDA=18.235
NC_035086.1	2039725	.	G	A	.	.	MAF_USDA=4.098
NC_035086.1	2039740	.	C	T	.	.	MAF_INRAE=45.57;MAF_USDA=21.176
NC_035086.1	2039745	.	T	C	.	.	MAF_INRAE=45.57;MAF_USDA=24.706
NC_035086.1	2039752	.	T	G	.	.	MAF_USDA=1.639
NC_035086.1	2039754	.	C	T	.	.	MAF_INRAE=45.57;MAF_USDA=21.176
NC_035086.1	2039759	.	T	G	.	.	MAF_INRAE=44.304;MAF_USDA=19.412
NC_035086.1	2039777	.	T	A	.	.	MAF_USDA=13.529
NC_035086.1	2039796	.	T	A	.	.	MAF_INRAE=11.392;MAF_USDA=28.235
NC_035086.1	2039816	.	T	G	.	.	MAF_INRAE=8.861;MAF_USDA=7.647
NC_035086.1	2039838	.	T	C	.	.	MAF_USDA=4.098
NC_035086.1	2039872	.	G	T	.	.	MAF_INRAE=41.139;MAF_USDA=40.0
NC_035086.1	2039896	.	T	G	.	.	MAF_INRAE=41.139;MAF_USDA=34.118
NC_035086.1	2039904	.	C	A	.	.	MAF_USDA=6.557
NC_035086.1	2039906	.	T	A	.	.	MAF_USDA=5.294
NC_035086.1	2039917	.	T	C	.	.	MAF_USDA=1.639
NC_035086.1	2039954	.	T	G	.	.	MAF_INRAE=2.5;MAF_USDA=6.25
NC_035086.1	2039974	.	G	A	.	.	MAF_INRAE=1.667;MAF_USDA=7.377
NC_035086.1	2039982	.	T	A	.	.	MAF_INRAE=47.468;MAF_USDA=39.412
NC_035086.1	2039986	.	C	A	.	.	MAF_USDA=1.639
NC_035086.1	2040012	.	G	A	.	.	MAF_INRAE=48.734;MAF_USDA=27.647
NC_035086.1	2040015	.	A	G	.	.	MAF_INRAE=49.167;MAF_USDA=20.588
NC_035086.1	2040049	.	CACTGGAGAGTTGGAGT	CACTGGAGAGTTGGAGC	.	.	MAF_USDA=6.25
NC_035086.1	2040083	.	T	G	.	.	MAF_INRAE=45.57;MAF_USDA=38.235
NC_035086.1	2040119	.	G	T	.	.	MAF_INRAE=25.316;MAF_USDA=26.471
NC_035086.1	2040158	.	G	A	.	.	MAF_USDA=9.412
NC_035086.1	2040164	.	C	G	.	.	MAF_INRAE=15.823;MAF_USDA=22.353
NC_035086.1	2040176	.	A	C	.	.	MAF_USDA=2.459
NC_035086.1	2040187	.	T	C	.	.	MAF_INRAE=48.734;MAF_USDA=30.0
NC_035086.1	2040198	.	T	A	.	.	MAF_INRAE=34.81;MAF_USDA=50.0
NC_035086.1	2040202	.	G	T	.	.	MAF_USDA=31.176
NC_035086.1	2040203	.	A	G	.	.	MAF_INRAE=10.526;MAF_USDA=35.294
NC_035086.1	2040204	.	G	A	.	.	MAF_USDA=15.294
NC_035086.1	2040205	.	A	T	.	.	MAF_INRAE=1.667;MAF_USDA=15.294
NC_035086.1	2040209	.	A	T	.	.	MAF_USDA=3.279
NC_035086.1	2040228	.	C	T	.	.	MAF_USDA=6.024
NC_035086.1	2040229	.	C	G	.	.	MAF_USDA=12.5
NC_035086.1	2040235	.	G	C	.	.	MAF_USDA=12.353
NC_035086.1	2040257	.	A	C	.	.	MAF_INRAE=1.667;MAF_USDA=19.412
NC_035086.1	2040267	.	T	G	.	.	MAF_INRAE=49.367;MAF_USDA=27.059
NC_035086.1	2040276	.	A	C	.	.	MAF_USDA=4.098
NC_035086.1	2040278	.	G	A	.	.	MAF_USDA=2.459
NC_035086.1	2040285	.	C	T	.	.	MAF_USDA=6.25
NC_035086.1	2040316	.	T	A	.	.	MAF_INRAE=48.734;MAF_USDA=25.0
NC_035086.1	2040336	.	A	G	.	.	MAF_INRAE=47.468;MAF_USDA=47.917
NC_035086.1	2040348	.	C	T	.	.	MAF_INRAE=42.105;MAF_USDA=49.405
NC_035086.1	2040350	.	T	C	.	.	MAF_USDA=11.905
NC_035086.1	2040358	.	G	A	.	.	MAF_INRAE=1.667;MAF_USDA=13.095
NC_035086.1	2040359	.	G	A	.	.	MAF_USDA=2.976
NC_035086.1	2040374	.	C	A	.	.	MAF_INRAE=47.468;MAF_USDA=36.31
NC_035086.1	2040376	.	C	T	.	.	MAF_USDA=6.25
NC_035086.1	2040381	.	C	A	.	.	MAF_INRAE=4.167;MAF_USDA=17.213
NC_035086.1	2040387	.	T	C	.	.	MAF_INRAE=1.667;MAF_USDA=12.295
NC_035086.1	2040393	.	T	A	.	.	MAF_INRAE=44.304;MAF_USDA=22.353
NC_035086.1	2040409	.	T	C	.	.	MAF_INRAE=31.579;MAF_USDA=30.588
NC_035086.1	2040410	.	A	C	.	.	MAF_USDA=4.098
NC_035086.1	2040414	.	A	T	.	.	MAF_INRAE=31.579;MAF_USDA=41.667
NC_035086.1	2040430	.	T	C	.	.	MAF_INRAE=36.842;MAF_USDA=26.471
NC_035086.1	2040451	.	G	T	.	.	MAF_INRAE=15.789;MAF_USDA=16.667
NC_035086.1	2040468	.	G	A	.	.	MAF_INRAE=12.025;MAF_USDA=26.786
NC_035086.1	2040476	.	C	T	.	.	MAF_USDA=1.667
NC_035086.1	2040488	.	C	A	.	.	MAF_INRAE=48.734;MAF_USDA=16.471
NC_035086.1	2040505	.	T	G	.	.	MAF_INRAE=20.253;MAF_USDA=47.059
NC_035086.1	2040559	.	A	T	.	.	MAF_INRAE=49.367;MAF_USDA=39.412
NC_035086.1	2040580	.	A	C	.	.	MAF_USDA=1.639
NC_035086.1	2040587	.	A	T	.	.	MAF_INRAE=5.063;MAF_USDA=4.167
NC_035086.1	2040591	.	A	T	.	.	MAF_INRAE=1.667;MAF_USDA=4.167
NC_035086.1	2040602	.	C	G	.	.	MAF_USDA=1.639
NC_035086.1	2040612	.	C	A	.	.	MAF_INRAE=10.759;MAF_USDA=27.059
NC_035086.1	2040662	.	A	G	.	.	MAF_INRAE=14.557;MAF_USDA=18.75
NC_035086.1	2040670	.	A	G	.	.	MAF_INRAE=25.316;MAF_USDA=47.647
NC_035086.1	2040674	.	A	G	.	.	MAF_INRAE=20.0;MAF_USDA=39.412
NC_035086.1	2040695	.	A	T	.	.	MAF_INRAE=15.823;MAF_USDA=20.0
NC_035086.1	2040696	.	C	A	.	.	MAF_USDA=14.583
NC_035086.1	2040697	.	C	A	.	.	MAF_USDA=14.583
NC_035086.1	2040735	.	A	C	.	.	MAF_INRAE=9.494;MAF_USDA=11.765
NC_035086.1	2040740	.	T	C	.	.	MAF_USDA=1.639
NC_035086.1	2040756	.	C	T	.	.	MAF_INRAE=5.263;MAF_USDA=4.098
NC_035086.1	2040767	.	A	G	.	.	MAF_INRAE=37.5;MAF_USDA=10.0
NC_035086.1	2040803	.	T	A	.	.	MAF_INRAE=39.873;MAF_USDA=10.588
NC_035086.1	2040811	.	G	A	.	.	MAF_INRAE=44.304;MAF_USDA=46.471
NC_035086.1	2040817	.	T	C	.	.	MAF_USDA=1.639
NC_035086.1	2040856	.	G	T	.	.	MAF_USDA=10.417
NC_035086.1	2040857	.	G	T	.	.	MAF_USDA=10.417
NC_035086.1	2040859	.	C	A	.	.	MAF_INRAE=28.333;MAF_USDA=10.417
NC_035086.1	2040872	.	C	T	.	.	MAF_USDA=18.75
NC_035086.1	2040980	.	T	C	.	.	MAF_INRAE=1.667;MAF_USDA=4.918
NC_035086.1	2040996	.	A	C	.	.	MAF_INRAE=5.263;MAF_USDA=4.118
NC_035086.1	2041008	.	T	C	.	.	MAF_USDA=2.353
NC_035086.1	2041014	.	T	C	.	.	MAF_INRAE=12.025;MAF_USDA=16.667
NC_035086.1	2041043	.	C	T	.	.	MAF_USDA=2.459
NC_035086.1	2041054	.	A	G	.	.	MAF_INRAE=15.789;MAF_USDA=5.294
NC_035086.1	2041100	.	G	A	.	.	MAF_INRAE=39.241;MAF_USDA=17.647
NC_035086.1	2041140	.	A	C	.	.	MAF_INRAE=25.833;MAF_USDA=8.235
NC_035086.1	2041142	.	A	G	.	.	MAF_INRAE=25.833;MAF_USDA=8.235
NC_035086.1	2041177	.	G	A	.	.	MAF_USDA=2.083
NC_035086.1	2041209	.	T	G	.	.	MAF_USDA=6.25
NC_035086.1	2041246	.	C	T	.	.	MAF_USDA=6.25
NC_035086.1	2041261	.	G	C	.	.	MAF_USDA=2.459
NC_035086.1	2041270	.	T	C	.	.	MAF_INRAE=5.263;MAF_USDA=8.333
NC_035086.1	2041275	.	C	T	.	.	MAF_USDA=2.941
NC_035086.1	2041308	.	G	A	.	.	MAF_INRAE=10.0;MAF_USDA=2.353
NC_035086.1	2041309	.	T	A	.	.	MAF_INRAE=10.0;MAF_USDA=2.353
NC_035086.1	2041319	.	T	A	.	.	MAF_USDA=4.167
NC_035086.1	2041321	.	T	A	.	.	MAF_USDA=4.167
NC_035086.1	2041323	.	T	A	.	.	MAF_USDA=4.167
NC_035086.1	2041391	.	C	A	.	.	MAF_INRAE=2.5
NC_035086.1	2041396	.	G	T	.	.	MAF_INRAE=5.263;MAF_USDA=8.333
NC_035086.1	2041476	.	A	G	.	.	MAF_INRAE=32.278;MAF_USDA=25.294
NC_035086.1	2041479	.	T	C	.	.	MAF_INRAE=5.263;MAF_USDA=8.333
NC_035086.1	2041480	.	A	C	.	.	MAF_USDA=2.459
NC_035086.1	2041482	.	T	A	.	.	MAF_USDA=2.459
NC_035086.1	2041506	.	T	G	.	.	MAF_INRAE=15.789;MAF_USDA=15.294
NC_035086.1	2041584	.	C	A	.	.	MAF_USDA=1.639
NC_035086.1	2041597	.	C	T	.	.	MAF_INRAE=10.0;MAF_USDA=6.471
NC_035086.1	2041602	.	A	T	.	.	MAF_INRAE=24.167;MAF_USDA=47.647
NC_035086.1	2041671	.	T	A	.	.	MAF_INRAE=2.632
NC_035086.1	2041689	.	T	G	.	.	MAF_INRAE=5.263
NC_035086.1	2041734	.	A	T	.	.	MAF_USDA=1.639
NC_035086.1	2041735	.	C	A	.	.	MAF_USDA=3.279
NC_035086.1	2041763	.	C	T	.	.	MAF_INRAE=26.667;MAF_USDA=2.353
NC_035086.1	2041788	.	T	C	.	.	MAF_INRAE=26.667;MAF_USDA=2.353
NC_035086.1	2041883	.	C	T	.	.	MAF_INRAE=26.582;MAF_USDA=28.235
NC_035086.1	2041906	.	G	A	.	.	MAF_USDA=6.557
NC_035086.1	2041916	.	T	C	.	.	MAF_INRAE=16.456;MAF_USDA=30.588
NC_035086.1	2041940	.	A	G	.	.	MAF_INRAE=27.848;MAF_USDA=35.882
NC_035086.1	2042029	.	G	A	.	.	MAF_USDA=43.75
NC_035086.1	2042045	.	C	T	.	.	MAF_USDA=5.738
NC_035086.1	2042050	.	G	A	.	.	MAF_USDA=43.75
NC_035086.1	2042065	.	T	C	.	.	MAF_USDA=14.583
NC_035086.1	2042159	.	T	C	.	.	MAF_USDA=43.75
NC_035086.1	2042160	.	C	A	.	.	MAF_USDA=43.75
NC_035086.1	2042208	.	G	A	.	.	MAF_INRAE=1.667;MAF_USDA=8.197
NC_035086.1	2042213	.	C	T	.	.	MAF_USDA=3.279
NC_035086.1	2042216	.	T	C	.	.	MAF_INRAE=42.405;MAF_USDA=41.765
NC_035086.1	2042221	.	C	A	.	.	MAF_INRAE=1.667
NC_035086.1	2042223	.	G	A	.	.	MAF_INRAE=1.667
NC_035086.1	2042264	.	G	A	.	.	MAF_USDA=2.459
NC_035086.1	2042272	.	C	T	.	.	MAF_INRAE=22.152;MAF_USDA=39.412
NC_035086.1	2042362	.	G	A	.	.	MAF_INRAE=13.333;MAF_USDA=34.706
NC_035086.1	2042401	.	A	G	.	.	MAF_INRAE=43.038;MAF_USDA=32.941
NC_035086.1	2042419	.	A	G	.	.	MAF_USDA=12.5
NC_035086.1	2042420	.	G	T	.	.	MAF_USDA=14.118
NC_035086.1	2042421	.	A	C	.	.	MAF_USDA=14.118
NC_035086.1	2042429	.	G	A	.	.	MAF_INRAE=5.263
NC_035086.1	2042472	.	A	G	.	.	MAF_INRAE=42.105
NC_035086.1	2042507	.	G	A	.	.	MAF_USDA=16.667
NC_035086.1	2042578	.	A	G	.	.	MAF_INRAE=22.785;MAF_USDA=33.529
NC_035086.1	2042587	.	G	A	.	.	MAF_INRAE=24.167;MAF_USDA=5.882
NC_035086.1	2042619	.	G	T	.	.	MAF_USDA=2.941
NC_035086.1	2042755	.	C	A	.	.	MAF_USDA=41.667
NC_035086.1	2042786	.	G	A	.	.	MAF_USDA=8.235
NC_035086.1	2042901	.	G	A	.	.	MAF_INRAE=1.667
NC_035086.1	2042915	.	A	G	.	.	MAF_USDA=1.667
NC_035086.1	2042964	.	T	C	.	.	MAF_INRAE=9.167;MAF_USDA=28.235
NC_035086.1	2043029	.	C	T	.	.	MAF_USDA=1.639
NC_035086.1	2043116	.	A	C	.	.	MAF_USDA=48.824
NC_035086.1	2043123	.	T	C	.	.	MAF_USDA=38.235
NC_035086.1	2043128	.	A	T	.	.	MAF_USDA=2.353
NC_035086.1	2043270	.	A	T	.	.	MAF_USDA=7.927
NC_035086.1	2043272	.	A	C	.	.	MAF_USDA=4.167
NC_035086.1	2043301	.	A	T	.	.	MAF_USDA=22.353
NC_035086.1	2043303	.	A	C	.	.	MAF_USDA=40.476
NC_035086.1	2043306	.	G	A	.	.	MAF_USDA=16.071
NC_035086.1	2043308	.	A	C	.	.	MAF_USDA=37.5
NC_035086.1	2043326	.	C	A	.	.	MAF_USDA=4.167
NC_035086.1	2043413	.	G	C	.	.	MAF_USDA=6.522
NC_035086.1	2043562	.	A	T	.	.	MAF_USDA=36.957
NC_035086.1	2043598	.	C	G	.	.	MAF_USDA=6.25
NC_035086.1	2044305	.	T	C	.	.	MAF_USDA=24.405
NC_035086.1	2044357	.	C	T	.	.	MAF_USDA=16.667
NC_035086.1	2044505	.	T	C	.	.	MAF_USDA=13.559
NC_035086.1	2044537	.	G	T	.	.	MAF_USDA=6.25
NC_035086.1	2044650	.	GC	GA	.	.	MAF_USDA=8.333
NC_035086.1	2044697	.	G	T	.	.	MAF_USDA=8.333
NC_035086.1	2044717	.	TTGC	TTGA	.	.	MAF_USDA=39.583
NC_035086.1	2044752	.	G	A	.	.	MAF_USDA=20.833
NC_035086.1	2044776	.	G	A	.	.	MAF_USDA=1.639
NC_035086.1	2044834	.	C	A	.	.	MAF_USDA=4.167
NC_035086.1	2044838	.	T	C	.	.	MAF_USDA=22.619
NC_035086.1	2044839	.	G	T	.	.	MAF_USDA=1.667
NC_035086.1	2044855	.	C	T	.	.	MAF_USDA=8.197
NC_035086.1	2044861	.	T	G	.	.	MAF_USDA=28.824
NC_035086.1	2044873	.	G	A	.	.	MAF_USDA=15.294
NC_035086.1	2044955	.	A	G	.	.	MAF_USDA=4.706
NC_035086.1	2044965	.	G	A	.	.	MAF_USDA=2.459
NC_035086.1	2044974	.	T	C	.	.	MAF_USDA=4.167
NC_035086.1	2044982	.	T	C	.	.	MAF_USDA=12.5
NC_035086.1	2044995	.	C	G	.	.	MAF_USDA=30.588
NC_035086.1	2044996	.	A	G	.	.	MAF_USDA=31.765
NC_035086.1	2045173	.	A	T	.	.	MAF_INRAE=2.632
NC_035086.1	2046945	.	G	A	.	.	MAF_USDA=12.5
NC_035086.1	2046949	.	G	C	.	.	MAF_USDA=25.0
NC_035086.1	2046950	.	C	T	.	.	MAF_USDA=6.25
NC_035086.1	2046954	.	A	G	.	.	MAF_USDA=37.5
NC_035086.1	2047058	.	A	G	.	.	MAF_INRAE=36.842;MAF_USDA=6.25
NC_035086.1	2047073	.	T	C	.	.	MAF_INRAE=44.167;MAF_USDA=31.25
NC_035086.1	2047127	.	A	T	.	.	MAF_INRAE=5.0;MAF_USDA=2.083
NC_035086.1	2047163	.	T	C	.	.	MAF_INRAE=42.405;MAF_USDA=24.096
NC_035086.1	2047167	.	T	C	.	.	MAF_INRAE=40.833;MAF_USDA=12.048
NC_035086.1	2047183	.	T	C	.	.	MAF_INRAE=29.114;MAF_USDA=26.506
NC_035086.1	2047194	.	C	A	.	.	MAF_INRAE=40.506;MAF_USDA=12.048
NC_035086.1	2047198	.	A	G	.	.	MAF_INRAE=8.228;MAF_USDA=4.167
NC_035086.1	2047209	.	G	A	.	.	MAF_INRAE=2.5;MAF_USDA=22.289
NC_035086.1	2047230	.	G	A	.	.	MAF_INRAE=8.228;MAF_USDA=3.659
NC_035086.1	2047238	.	G	A	.	.	MAF_INRAE=8.228;MAF_USDA=4.167
NC_035086.1	2047254	.	T	G	.	.	MAF_INRAE=8.228;MAF_USDA=4.167
NC_035086.1	2047257	.	C	T	.	.	MAF_INRAE=12.5;MAF_USDA=25.61
NC_035086.1	2047285	.	A	G	.	.	MAF_INRAE=7.595;MAF_USDA=4.167
NC_035086.1	2047288	.	A	C	.	.	MAF_USDA=2.542
NC_035086.1	2047304	.	G	T	.	.	MAF_INRAE=1.667;MAF_USDA=1.695
NC_035086.1	2047326	.	C	T	.	.	MAF_USDA=1.695
NC_035086.1	2047344	.	T	A	.	.	MAF_INRAE=3.333;MAF_USDA=4.167
NC_035086.1	2047347	.	T	C	.	.	MAF_INRAE=3.333;MAF_USDA=4.167
NC_035086.1	2047357	.	G	A	.	.	MAF_USDA=1.639
NC_035086.1	2047377	.	G	A	.	.	MAF_USDA=27.083
NC_035086.1	2047397	.	A	T	.	.	MAF_INRAE=1.667;MAF_USDA=18.75
NC_035086.1	2047402	.	T	A	.	.	MAF_INRAE=41.667;MAF_USDA=31.25
NC_035086.1	2047408	.	G	C	.	.	MAF_INRAE=41.667;MAF_USDA=31.25
NC_035086.1	2047409	.	C	T	.	.	MAF_INRAE=41.667;MAF_USDA=31.25
NC_035086.1	2047418	.	G	T	.	.	MAF_INRAE=17.5;MAF_USDA=41.667
NC_035086.1	2047439	.	A	G	.	.	MAF_USDA=6.667
NC_035086.1	2047460	.	A	C	.	.	MAF_USDA=1.639
NC_035086.1	2047506	.	T	A	.	.	MAF_INRAE=10.759;MAF_USDA=14.881
NC_035086.1	2047515	.	A	G	.	.	MAF_INRAE=8.228;MAF_USDA=4.167
NC_035086.1	2047534	.	A	G	.	.	MAF_INRAE=8.228;MAF_USDA=6.25
NC_035086.1	2047547	.	C	T	.	.	MAF_INRAE=7.595;MAF_USDA=4.167
NC_035086.1	2047553	.	T	C	.	.	MAF_USDA=1.639
NC_035086.1	2047565	.	C	G	.	.	MAF_INRAE=3.333;MAF_USDA=8.824
NC_035086.1	2047579	.	A	C	.	.	MAF_INRAE=31.579;MAF_USDA=12.5
NC_035086.1	2047605	.	TTGT	TTGG	.	.	MAF_USDA=6.25
NC_035086.1	2047753	.	C	A	.	.	MAF_USDA=7.059
NC_035086.1	2047801	.	A	G	.	.	MAF_INRAE=7.5;MAF_USDA=9.016
NC_035086.1	2047824	.	G	T	.	.	MAF_INRAE=7.5;MAF_USDA=7.059
NC_035086.1	2047833	.	T	A	.	.	MAF_INRAE=36.667;MAF_USDA=10.588
NC_035086.1	2047845	.	C	G	.	.	MAF_INRAE=7.5
NC_035086.1	2047856	.	C	T	.	.	MAF_INRAE=7.5;MAF_USDA=4.167
NC_035086.1	2047860	.	G	A	.	.	MAF_INRAE=7.5
NC_035086.1	2047868	.	G	T	.	.	MAF_INRAE=31.579;MAF_USDA=23.214
NC_035086.1	2047871	.	T	C	.	.	MAF_INRAE=6.667
NC_035086.1	2047874	.	G	A	.	.	MAF_USDA=35.417
NC_035086.1	2047875	.	A	G	.	.	MAF_USDA=18.452
NC_035086.1	2047881	.	G	A	.	.	MAF_USDA=10.417
NC_035086.1	2047882	.	A	C	.	.	MAF_USDA=12.5
NC_035086.1	2047884	.	G	A	.	.	MAF_USDA=12.353
NC_035086.1	2047900	.	G	T	.	.	MAF_INRAE=5.263;MAF_USDA=25.294
NC_035086.1	2047901	.	C	G	.	.	MAF_USDA=11.765
NC_035086.1	2047911	.	A	G	.	.	MAF_USDA=32.941
NC_035086.1	2047912	.	C	T	.	.	MAF_USDA=44.118
NC_035086.1	2047918	.	C	G	.	.	MAF_USDA=10.417
NC_035086.1	2047919	.	T	G	.	.	MAF_USDA=3.279
NC_035086.1	2047922	.	A	G	.	.	MAF_USDA=10.417
NC_035086.1	2047925	.	G	A	.	.	MAF_USDA=10.417
NC_035086.1	2047926	.	A	T	.	.	MAF_USDA=14.706
NC_035086.1	2047934	.	C	A	.	.	MAF_INRAE=5.263;MAF_USDA=8.333
NC_035086.1	2047935	.	G	A	.	.	MAF_INRAE=21.053;MAF_USDA=40.164
NC_035086.1	2047936	.	C	A	.	.	MAF_INRAE=47.368;MAF_USDA=18.824
NC_035086.1	2047952	.	C	T	.	.	MAF_USDA=5.882
NC_035086.1	2047953	.	C	T	.	.	MAF_USDA=2.941
NC_035086.1	2047954	.	T	C	.	.	MAF_USDA=4.098
NC_035086.1	2047955	.	G	T	.	.	MAF_USDA=1.639
NC_035086.1	2047958	.	G	A	.	.	MAF_INRAE=10.526
NC_035086.1	2047964	.	A	C	.	.	MAF_USDA=2.459
NC_035086.1	2047976	.	C	T	.	.	MAF_INRAE=10.526;MAF_USDA=4.167
NC_035086.1	2047977	.	A	G	.	.	MAF_INRAE=47.368;MAF_USDA=32.353
NC_035086.1	2047992	.	G	A	.	.	MAF_INRAE=10.526;MAF_USDA=7.647
NC_035086.1	2047995	.	A	G	.	.	MAF_USDA=3.279
NC_035086.1	2047999	.	G	A	.	.	MAF_INRAE=10.526;MAF_USDA=5.882
NC_035086.1	2048003	.	C	A	.	.	MAF_USDA=7.377
NC_035086.1	2048011	.	T	A	.	.	MAF_USDA=3.279
NC_035086.1	2048015	.	C	A	.	.	MAF_USDA=3.279
NC_035086.1	2048025	.	G	A	.	.	MAF_INRAE=10.526;MAF_USDA=11.765
NC_035086.1	2048048	.	T	A	.	.	MAF_INRAE=10.526;MAF_USDA=11.176
NC_035086.1	2048091	.	A	G	.	.	MAF_USDA=1.724
NC_035086.1	2048092	.	A	T	.	.	MAF_USDA=4.167
NC_035086.1	2048093	.	C	G	.	.	MAF_USDA=4.167
NC_035086.1	2048094	.	G	A	.	.	MAF_USDA=10.417
NC_035086.1	2048112	.	A	G	.	.	MAF_USDA=29.518
NC_035086.1	2048116	.	C	T	.	.	MAF_USDA=28.313
NC_035086.1	2048120	.	C	G	.	.	MAF_USDA=3.39
NC_035086.1	2048170	.	T	G	.	.	MAF_USDA=31.25
NC_035086.1	2048198	.	G	A	.	.	MAF_USDA=4.706
NC_035086.1	2048200	.	G	T	.	.	MAF_USDA=48.235
NC_035086.1	2048201	.	C	T	.	.	MAF_USDA=47.647
NC_035086.1	2048208	.	T	C	.	.	MAF_USDA=49.412
NC_035086.1	2048219	.	A	T	.	.	MAF_USDA=48.235
NC_035086.1	2048227	.	G	A	.	.	MAF_USDA=15.574
NC_035086.1	2048236	.	C	T	.	.	MAF_USDA=47.059
NC_035086.1	2048241	.	G	A	.	.	MAF_USDA=10.588
NC_035086.1	2048252	.	A	G	.	.	MAF_USDA=4.167
NC_035086.1	2048255	.	G	T	.	.	MAF_USDA=9.524
NC_035086.1	2048262	.	C	T	.	.	MAF_USDA=14.583
NC_035086.1	2048287	.	A	T	.	.	MAF_USDA=23.78
NC_035086.1	2048301	.	G	T	.	.	MAF_USDA=6.667
NC_035086.1	2055589	.	T	G	.	.	MAF_USDA=8.333
NC_035086.1	2055611	.	C	T	.	.	MAF_USDA=4.098
NC_035086.1	2055614	.	G	C	.	.	MAF_USDA=10.656
NC_035086.1	2055616	.	A	G	.	.	MAF_USDA=3.529
NC_035086.1	2055632	.	A	G	.	.	MAF_USDA=4.167
NC_035086.1	2055643	.	C	T	.	.	MAF_USDA=8.333
NC_035086.1	2055690	.	CCCTG	CCCTC	.	.	MAF_USDA=12.5
NC_035086.1	2055727	.	G	T	.	.	MAF_USDA=9.639
NC_035086.1	2055766	.	C	T	.	.	MAF_USDA=4.237
NC_035086.1	2055768	.	A	G	.	.	MAF_USDA=2.542
NC_035086.1	2055805	.	A	G	.	.	MAF_USDA=1.695
NC_035086.1	2055814	.	C	T	.	.	MAF_INRAE=1.667;MAF_USDA=6.78
NC_035086.1	2055844	.	C	G	.	.	MAF_USDA=8.235
NC_035086.1	2055850	.	A	G	.	.	MAF_USDA=4.098
NC_035086.1	2055854	.	G	A	.	.	MAF_USDA=3.279
NC_035086.1	2055871	.	T	C	.	.	MAF_INRAE=22.5
NC_035086.1	2055879	.	T	C	.	.	MAF_USDA=5.882
NC_035086.1	2055937	.	C	A	.	.	MAF_USDA=4.098
NC_035086.1	2055954	.	A	C	.	.	MAF_USDA=11.765
NC_035086.1	2055977	.	A	C	.	.	MAF_INRAE=5.263;MAF_USDA=8.333
NC_035086.1	2055980	.	A	G	.	.	MAF_INRAE=35.833;MAF_USDA=13.529
NC_035086.1	2056049	.	A	G	.	.	MAF_INRAE=39.241;MAF_USDA=8.824
NC_035086.1	2056058	.	A	C	.	.	MAF_INRAE=7.595;MAF_USDA=10.588
NC_035086.1	2056099	.	A	G	.	.	MAF_INRAE=6.329;MAF_USDA=11.176
NC_035086.1	2056151	.	A	G	.	.	MAF_INRAE=4.167;MAF_USDA=24.706
NC_035086.1	2056165	.	G	A	.	.	MAF_USDA=8.333
NC_035086.1	2056194	.	A	C	.	.	MAF_INRAE=8.861;MAF_USDA=27.059
NC_035086.1	2056204	.	C	A	.	.	MAF_USDA=2.459
NC_035086.1	2056215	.	C	A	.	.	MAF_INRAE=47.468;MAF_USDA=44.048
NC_035086.1	2056270	.	C	T	.	.	MAF_INRAE=1.667;MAF_USDA=3.571
NC_035086.1	2056274	.	G	A	.	.	MAF_USDA=5.833
NC_035086.1	2056286	.	C	T	.	.	MAF_USDA=1.667
NC_035086.1	2056296	.	A	C	.	.	MAF_INRAE=39.873;MAF_USDA=22.561
NC_035086.1	2056325	.	G	T	.	.	MAF_USDA=6.25
NC_035086.1	2056329	.	C	A	.	.	MAF_INRAE=10.759;MAF_USDA=26.471
NC_035086.1	2056365	.	A	C	.	.	MAF_USDA=1.639
NC_035086.1	2056369	.	T	C	.	.	MAF_USDA=3.279
NC_035086.1	2056380	.	T	G	.	.	MAF_INRAE=38.608;MAF_USDA=11.765
NC_035086.1	2056410	.	C	A	.	.	MAF_INRAE=26.316;MAF_USDA=10.0
NC_035086.1	2056451	.	T	A	.	.	MAF_INRAE=39.167;MAF_USDA=45.833
NC_035086.1	2056457	.	C	T	.	.	MAF_INRAE=47.468;MAF_USDA=30.588
NC_035086.1	2056515	.	A	G	.	.	MAF_INRAE=39.873;MAF_USDA=12.353
NC_035086.1	2056546	.	T	C	.	.	MAF_INRAE=2.5;MAF_USDA=17.059
NC_035086.1	2056558	.	A	G	.	.	MAF_INRAE=12.025;MAF_USDA=48.235
NC_035086.1	2056581	.	C	T	.	.	MAF_USDA=1.639
NC_035086.1	2056584	.	G	T	.	.	MAF_INRAE=5.063;MAF_USDA=39.583
NC_035086.1	2056591	.	A	C	.	.	MAF_INRAE=46.835;MAF_USDA=32.353
NC_035086.1	2056598	.	C	G	.	.	MAF_INRAE=48.101;MAF_USDA=36.471
NC_035086.1	2056636	.	T	C	.	.	MAF_USDA=2.459
NC_035086.1	2056780	.	G	T	.	.	MAF_INRAE=6.329;MAF_USDA=4.118
NC_035086.1	2056815	.	C	A	.	.	MAF_INRAE=26.667;MAF_USDA=2.353
NC_035086.1	2056827	.	T	G	.	.	MAF_USDA=3.279
NC_035086.1	2056835	.	T	A	.	.	MAF_INRAE=48.101;MAF_USDA=45.294
NC_035086.1	2056842	.	C	T	.	.	MAF_INRAE=3.333;MAF_USDA=12.353
NC_035086.1	2056846	.	G	A	.	.	MAF_USDA=1.639
NC_035086.1	2056909	.	T	G	.	.	MAF_USDA=1.639
NC_035086.1	2056913	.	A	C	.	.	MAF_INRAE=44.937;MAF_USDA=25.294
NC_035086.1	2056926	.	G	T	.	.	MAF_USDA=5.738
NC_035086.1	2056938	.	T	C	.	.	MAF_INRAE=2.5;MAF_USDA=3.279
NC_035086.1	2056958	.	A	T	.	.	MAF_INRAE=13.291;MAF_USDA=40.588
NC_035086.1	2057006	.	T	A	.	.	MAF_INRAE=44.304;MAF_USDA=22.353
NC_035086.1	2057074	.	A	T	.	.	MAF_USDA=1.639
NC_035086.1	2057123	.	A	G	.	.	MAF_INRAE=2.532;MAF_USDA=2.083
NC_035086.1	2057200	.	T	A	.	.	MAF_USDA=2.459
NC_035086.1	2057256	.	G	A	.	.	MAF_INRAE=6.329;MAF_USDA=40.0
NC_035086.1	2057266	.	A	T	.	.	MAF_INRAE=1.667;MAF_USDA=1.639
NC_035086.1	2057277	.	A	T	.	.	MAF_INRAE=8.861;MAF_USDA=8.235
NC_035086.1	2057289	.	G	C	.	.	MAF_INRAE=37.975;MAF_USDA=12.941
NC_035086.1	2057318	.	G	A	.	.	MAF_INRAE=5.263;MAF_USDA=12.353
NC_035086.1	2057323	.	C	G	.	.	MAF_INRAE=26.316;MAF_USDA=33.333
NC_035086.1	2057349	.	T	C	.	.	MAF_INRAE=47.368;MAF_USDA=8.824
NC_035086.1	2057351	.	C	A	.	.	MAF_USDA=1.639
NC_035086.1	2057371	.	T	C	.	.	MAF_INRAE=26.316;MAF_USDA=24.118
NC_035086.1	2057381	.	T	A	.	.	MAF_INRAE=15.789;MAF_USDA=7.059
NC_035086.1	2057384	.	T	A	.	.	MAF_INRAE=21.053;MAF_USDA=38.095
NC_035086.1	2057404	.	G	A	.	.	MAF_USDA=21.765
NC_035086.1	2057408	.	C	T	.	.	MAF_USDA=10.0
NC_035086.1	2057418	.	G	C	.	.	MAF_INRAE=21.053;MAF_USDA=43.529
NC_035086.1	2057445	.	T	A	.	.	MAF_USDA=45.882
NC_035086.1	2057447	.	G	T	.	.	MAF_USDA=15.882
NC_035086.1	2057469	.	T	G	.	.	MAF_USDA=8.197
NC_035086.1	2057480	.	G	A	.	.	MAF_USDA=13.095
NC_035086.1	2057484	.	A	C	.	.	MAF_USDA=6.557
NC_035086.1	2057490	.	G	T	.	.	MAF_USDA=27.083
NC_035086.1	2057499	.	C	G	.	.	MAF_USDA=3.333
NC_035086.1	2057581	.	G	T	.	.	MAF_USDA=4.167
NC_035086.1	2057589	.	A	G	.	.	MAF_USDA=21.084
NC_035086.1	2057603	.	T	G	.	.	MAF_USDA=4.918
NC_035086.1	2057660	.	A	G	.	.	MAF_USDA=42.353
NC_035086.1	2057670	.	C	T	.	.	MAF_USDA=17.059
NC_035086.1	2057678	.	A	C	.	.	MAF_INRAE=5.263;MAF_USDA=15.882
NC_035086.1	2057687	.	A	T	.	.	MAF_INRAE=21.053;MAF_USDA=4.706
NC_035086.1	2057754	.	A	C	.	.	MAF_USDA=1.639
NC_035086.1	2057758	.	T	C	.	.	MAF_USDA=7.377
NC_035086.1	2057765	.	T	A	.	.	MAF_USDA=2.459
NC_035086.1	2057766	.	T	C	.	.	MAF_USDA=5.738
NC_035086.1	2057769	.	C	T	.	.	MAF_USDA=5.738
NC_035086.1	2057783	.	T	G	.	.	MAF_INRAE=5.0
NC_035086.1	2057792	.	A	C	.	.	MAF_INRAE=41.772;MAF_USDA=11.765
NC_035086.1	2057865	.	G	A	.	.	MAF_INRAE=10.0;MAF_USDA=7.738
NC_035086.1	2057886	.	A	T	.	.	MAF_INRAE=1.667;MAF_USDA=2.459
NC_035086.1	2057930	.	G	A	.	.	MAF_INRAE=7.595;MAF_USDA=10.0
NC_035086.1	2057943	.	G	A	.	.	MAF_USDA=4.098
NC_035086.1	2057990	.	C	T	.	.	MAF_INRAE=2.5;MAF_USDA=2.459
NC_035086.1	2057998	.	G	A	.	.	MAF_INRAE=49.367;MAF_USDA=34.706
NC_035086.1	2058009	.	G	T	.	.	MAF_INRAE=31.579;MAF_USDA=29.412
NC_035086.1	2058010	.	A	T	.	.	MAF_USDA=33.529
NC_035086.1	2058013	.	G	T	.	.	MAF_USDA=1.639
NC_035086.1	2058036	.	C	T	.	.	MAF_INRAE=7.595;MAF_USDA=9.412
NC_035086.1	2058052	.	G	A	.	.	MAF_INRAE=5.263
NC_035086.1	2058054	.	G	C	.	.	MAF_INRAE=21.053;MAF_USDA=4.118
NC_035086.1	2058070	.	A	T	.	.	MAF_INRAE=21.053;MAF_USDA=41.176
NC_035086.1	2058113	.	G	A	.	.	MAF_USDA=4.098
NC_035086.1	2058117	.	G	A	.	.	MAF_INRAE=15.789;MAF_USDA=4.098
NC_035086.1	2058131	.	C	A	.	.	MAF_USDA=1.639
NC_035086.1	2058171	.	T	G,*	.	.	MAF_INRAE=5.263;MAF_USDA=18.852
NC_035086.1	2058181	.	C	T	.	.	MAF_USDA=4.098
NC_035086.1	2058188	.	G	T	.	.	MAF_USDA=1.639
NC_035086.1	2058247	.	C	T	.	.	MAF_INRAE=36.842;MAF_USDA=19.412
NC_035086.1	2058266	.	A	G	.	.	MAF_USDA=1.639
NC_035086.1	2058336	.	G	T	.	.	MAF_USDA=6.25
NC_035086.1	2058349	.	C	T	.	.	MAF_USDA=4.167
NC_035086.1	2058361	.	C	T	.	.	MAF_USDA=4.167
NC_035086.1	2059884	.	G	A	.	.	MAF_USDA=39.583
NC_035086.1	2059911	.	T	C	.	.	MAF_USDA=47.024
NC_035086.1	2059916	.	C	A	.	.	MAF_USDA=50.0
NC_035086.1	2059922	.	G	T	.	.	MAF_USDA=13.095
NC_035086.1	2059926	.	G	C	.	.	MAF_USDA=29.167
NC_035086.1	2059966	.	A	C	.	.	MAF_USDA=46.429
NC_035086.1	2060026	.	G	T	.	.	MAF_USDA=47.619
NC_035086.1	2060052	.	G	A	.	.	MAF_USDA=4.167
NC_035086.1	2060077	.	A	T	.	.	MAF_USDA=25.0
NC_035086.1	2060081	.	G	C	.	.	MAF_USDA=29.167
NC_035086.1	2060089	.	G	T	.	.	MAF_USDA=7.377
NC_035086.1	2060092	.	T	G	.	.	MAF_USDA=6.25
NC_035086.1	2060230	.	G	A	.	.	MAF_INRAE=2.632
NC_035086.1	2060268	.	T	G	.	.	MAF_INRAE=2.632
NC_035086.1	2065554	.	G	T	.	.	MAF_USDA=8.929
NC_035086.1	2065568	.	A	T	.	.	MAF_USDA=1.639
NC_035086.1	2065572	.	T	C	.	.	MAF_USDA=12.941
NC_035086.1	2065594	.	T	C	.	.	MAF_USDA=14.881
NC_035086.1	2065595	.	G	A	.	.	MAF_USDA=3.333
NC_035086.1	2065604	.	G	T	.	.	MAF_USDA=1.667
NC_035086.1	2065607	.	G	T	.	.	MAF_USDA=3.333
NC_035086.1	2065615	.	G	A	.	.	MAF_USDA=3.333
NC_035086.1	2065654	.	G	T	.	.	MAF_USDA=1.639
NC_035086.1	2065721	.	C	G	.	.	MAF_INRAE=15.789;MAF_USDA=12.5
NC_035086.1	2065729	.	A	C	.	.	MAF_USDA=2.083
NC_035086.1	2065731	.	A	T	.	.	MAF_USDA=8.333
NC_035086.1	2065742	.	C	A	.	.	MAF_INRAE=15.789;MAF_USDA=12.5
NC_035086.1	2065786	.	A	T	.	.	MAF_USDA=8.333
NC_035086.1	2065835	.	T	A	.	.	MAF_USDA=35.417
NC_035086.1	2065915	.	C	T	.	.	MAF_USDA=16.667
NC_035086.1	2065941	.	T	C	.	.	MAF_USDA=18.75
NC_035086.1	2065943	.	A	C	.	.	MAF_INRAE=36.842;MAF_USDA=20.833
NC_035086.1	2066508	.	C	T	.	.	MAF_INRAE=15.789
NC_035086.1	2066530	.	G	T	.	.	MAF_USDA=37.5
NC_035086.1	2066580	.	G	A	.	.	MAF_USDA=2.083
NC_035086.1	2066611	.	C	T	.	.	MAF_USDA=4.217
NC_035086.1	2066677	.	A	G	.	.	MAF_USDA=22.917
NC_035086.1	2066751	.	G	T	.	.	MAF_USDA=8.333
NC_035086.1	2066816	.	C	A	.	.	MAF_INRAE=5.263;MAF_USDA=8.333
NC_035086.1	2066900	.	G	A	.	.	MAF_USDA=9.036
NC_035086.1	2066944	.	C	T	.	.	MAF_USDA=47.917
NC_035086.1	2066974	.	C	T	.	.	MAF_INRAE=15.789;MAF_USDA=37.5
NC_035086.1	2067015	.	T	A	.	.	MAF_USDA=4.237
NC_035086.1	2067031	.	G	C	.	.	MAF_USDA=3.39
NC_035086.1	2067032	.	T	C	.	.	MAF_USDA=3.39
NC_035086.1	2067037	.	G	A	.	.	MAF_INRAE=3.165;MAF_USDA=22.892
NC_035086.1	2067040	.	C	T	.	.	MAF_INRAE=37.975;MAF_USDA=22.892
NC_035086.1	2067041	.	A	T	.	.	MAF_USDA=4.237
NC_035086.1	2067042	.	C	T	.	.	MAF_INRAE=16.667;MAF_USDA=18.072
NC_035086.1	2067067	.	T	G	.	.	MAF_INRAE=7.5;MAF_USDA=6.25
NC_035086.1	2067071	.	G	A	.	.	MAF_USDA=6.667
NC_035086.1	2067081	.	G	A	.	.	MAF_INRAE=5.833;MAF_USDA=7.143
NC_035086.1	2067137	.	T	G	.	.	MAF_USDA=4.167
NC_035086.1	2067141	.	T	G	.	.	MAF_USDA=5.833
NC_035086.1	2067212	.	T	C	.	.	MAF_INRAE=15.789;MAF_USDA=21.084
NC_035086.1	2067281	.	T	C	.	.	MAF_INRAE=10.526;MAF_USDA=41.667
NC_035086.1	2067295	.	A	T	.	.	MAF_USDA=47.917
NC_035086.1	2067298	.	C	G	.	.	MAF_USDA=18.75
NC_035086.1	2067321	.	G	A	.	.	MAF_USDA=4.217
NC_035086.1	2067336	.	T	A	.	.	MAF_INRAE=5.263;MAF_USDA=38.415
NC_035086.1	2067337	.	A	T	.	.	MAF_USDA=1.724
NC_035086.1	2067344	.	T	A	.	.	MAF_INRAE=42.105;MAF_USDA=26.22
NC_035086.1	2067345	.	A	T	.	.	MAF_USDA=9.146
NC_035086.1	2067348	.	A	C	.	.	MAF_USDA=6.25
NC_035086.1	2067366	.	T	C	.	.	MAF_USDA=14.583
NC_035086.1	2067405	.	A	T	.	.	MAF_USDA=6.627
NC_035086.1	2067491	.	A	G	.	.	MAF_INRAE=47.368;MAF_USDA=18.75
NC_035086.1	2070816	.	A	G	.	.	MAF_USDA=24.706
NC_035086.1	2070940	.	A	G	.	.	MAF_INRAE=1.667;MAF_USDA=10.714
NC_035086.1	2070997	.	C	A	.	.	MAF_INRAE=10.526;MAF_USDA=24.118
NC_035086.1	2071021	.	A	G	.	.	MAF_USDA=6.25
NC_035086.1	2071023	.	A	T	.	.	MAF_INRAE=27.5;MAF_USDA=6.25
NC_035086.1	2071030	.	G	A	.	.	MAF_INRAE=22.785;MAF_USDA=22.941
NC_035086.1	2071171	.	G	A	.	.	MAF_USDA=18.75
NC_035086.1	2071182	.	G	C	.	.	MAF_USDA=10.417
NC_035086.1	2071236	.	C	T	.	.	MAF_USDA=8.333
NC_035086.1	2071263	.	G	A	.	.	MAF_INRAE=10.526;MAF_USDA=47.917
NC_035086.1	2071733	.	G	T	.	.	MAF_USDA=1.639
NC_035086.1	2071758	.	G	A	.	.	MAF_INRAE=15.789;MAF_USDA=12.5
NC_035086.1	2071825	.	T	A	.	.	MAF_INRAE=14.557;MAF_USDA=38.235
NC_035086.1	2071845	.	A	C	.	.	MAF_INRAE=12.025;MAF_USDA=30.0
NC_035086.1	2071861	.	G	A	.	.	MAF_USDA=12.5
NC_035086.1	2071872	.	T	A	.	.	MAF_INRAE=16.456;MAF_USDA=35.294
NC_035086.1	2071874	.	G	A	.	.	MAF_INRAE=17.5;MAF_USDA=35.294
NC_035086.1	2071886	.	C	G	.	.	MAF_INRAE=14.557;MAF_USDA=33.529
NC_035086.1	2071914	.	A	G	.	.	MAF_INRAE=15.823;MAF_USDA=36.471
NC_035086.1	2071928	.	A	G	.	.	MAF_USDA=29.167
NC_035086.1	2071929	.	A	G	.	.	MAF_USDA=10.417
NC_035086.1	2071930	.	C	A	.	.	MAF_USDA=29.167
NC_035086.1	2071943	.	A	C	.	.	MAF_INRAE=15.19;MAF_USDA=37.059
NC_035086.1	2071965	.	T	G	.	.	MAF_INRAE=13.924;MAF_USDA=28.824
NC_035086.1	2071967	.	C	A	.	.	MAF_INRAE=15.0;MAF_USDA=28.824
NC_035086.1	2071986	.	T	C	.	.	MAF_INRAE=18.987;MAF_USDA=35.882
NC_035086.1	2072003	.	T	G	.	.	MAF_USDA=5.294
NC_035086.1	2072166	.	G	T	.	.	MAF_INRAE=27.215;MAF_USDA=49.412
NC_035086.1	2072169	.	G	T	.	.	MAF_USDA=2.083
NC_035086.1	2072196	.	G	T	.	.	MAF_INRAE=17.089;MAF_USDA=35.882
NC_035086.1	2072221	.	T	C	.	.	MAF_USDA=3.279
NC_035086.1	2072242	.	A	G	.	.	MAF_INRAE=1.667;MAF_USDA=25.882
NC_035086.1	2072264	.	A	G	.	.	MAF_INRAE=36.709;MAF_USDA=21.176
NC_035086.1	2072270	.	G	T	.	.	MAF_INRAE=25.316;MAF_USDA=26.471
NC_035086.1	2072274	.	G	A	.	.	MAF_INRAE=25.0;MAF_USDA=27.059
NC_035086.1	2072320	.	T	A	.	.	MAF_INRAE=29.747;MAF_USDA=48.824
NC_035086.1	2072323	.	C	A	.	.	MAF_INRAE=2.5;MAF_USDA=9.016
NC_035086.1	2072332	.	C	T	.	.	MAF_INRAE=29.747;MAF_USDA=39.412
NC_035086.1	2072339	.	G	A	.	.	MAF_INRAE=37.342;MAF_USDA=24.706
NC_035086.1	2072389	.	A	T	.	.	MAF_INRAE=10.526;MAF_USDA=2.083
NC_035086.1	2072391	.	C	T	.	.	MAF_USDA=1.639
NC_035086.1	2072442	.	C	T	.	.	MAF_USDA=5.738
NC_035086.1	2072452	.	G	T	.	.	MAF_USDA=1.639
NC_035086.1	2072466	.	C	T	.	.	MAF_INRAE=1.667;MAF_USDA=15.294
NC_035086.1	2072490	.	A	T	.	.	MAF_INRAE=31.013;MAF_USDA=21.176
NC_035086.1	2072507	.	A	C	.	.	MAF_INRAE=10.526;MAF_USDA=2.083
NC_035086.1	2072521	.	C	G	.	.	MAF_INRAE=8.861;MAF_USDA=17.059
NC_035086.1	2072546	.	T	C	.	.	MAF_INRAE=12.025;MAF_USDA=22.353
NC_035086.1	2072556	.	G	T	.	.	MAF_USDA=1.639
NC_035086.1	2072610	.	G	A	.	.	MAF_INRAE=12.025;MAF_USDA=37.647
NC_035086.1	2072627	.	T	A	.	.	MAF_USDA=1.639
NC_035086.1	2072654	.	C	A	.	.	MAF_INRAE=39.241;MAF_USDA=8.824
NC_035086.1	2072656	.	C	G	.	.	MAF_USDA=1.639
NC_035086.1	2072676	.	C	A	.	.	MAF_INRAE=4.167;MAF_USDA=11.765
NC_035086.1	2072799	.	A	T	.	.	MAF_USDA=1.667
NC_035086.1	2072827	.	T	C	.	.	MAF_USDA=7.059
NC_035086.1	2072841	.	G	A	.	.	MAF_INRAE=47.368;MAF_USDA=12.353
NC_035086.1	2072842	.	G	A	.	.	MAF_USDA=10.0
NC_035086.1	2072876	.	T	C	.	.	MAF_USDA=1.639
NC_035086.1	2072887	.	C	T	.	.	MAF_USDA=1.639
NC_035086.1	2072899	.	C	T	.	.	MAF_USDA=5.294
NC_035086.1	2072962	.	TCTACAGCTAACCT	TCTACAGCTAACCC	.	.	MAF_USDA=17.391
NC_035086.1	2072970	.	T	C	.	.	MAF_USDA=4.098
NC_035086.1	2073011	.	G	A	.	.	MAF_INRAE=15.789;MAF_USDA=5.294
NC_035086.1	2073156	.	G	A	.	.	MAF_USDA=6.25
NC_035086.1	2073309	.	G	C	.	.	MAF_USDA=1.639
NC_035086.1	2073320	.	C	T	.	.	MAF_USDA=8.824
NC_035086.1	2073325	.	C	T	.	.	MAF_INRAE=39.873;MAF_USDA=8.235
NC_035086.1	2073389	.	C	T	.	.	MAF_INRAE=10.526;MAF_USDA=1.639
NC_035086.1	2073410	.	T	C	.	.	MAF_INRAE=11.392;MAF_USDA=28.235
NC_035086.1	2073454	.	C	T	.	.	MAF_INRAE=26.316;MAF_USDA=39.412
NC_035086.1	2073490	.	G	A	.	.	MAF_INRAE=26.316;MAF_USDA=39.412
NC_035086.1	2073592	.	G	A	.	.	MAF_INRAE=2.5
NC_035086.1	2073603	.	G	T	.	.	MAF_INRAE=8.333
NC_035086.1	2073652	.	G	T	.	.	MAF_USDA=3.279
NC_035086.1	2073685	.	C	T	.	.	MAF_USDA=20.122
NC_035086.1	2073690	.	C	T	.	.	MAF_USDA=31.25
NC_035086.1	2074005	.	A	G	.	.	MAF_USDA=14.583
NC_035086.1	2074018	.	C	A	.	.	MAF_INRAE=10.526
NC_035086.1	2074029	.	A	T	.	.	MAF_USDA=8.333
NC_035086.1	2074053	.	G	A	.	.	MAF_USDA=45.294
NC_035086.1	2074070	.	G	T	.	.	MAF_USDA=22.941
NC_035086.1	2074083	.	A	C	.	.	MAF_USDA=26.471
NC_035086.1	2074089	.	T	G	.	.	MAF_INRAE=15.789;MAF_USDA=11.176
NC_035086.1	2074109	.	G	T	.	.	MAF_USDA=11.475
NC_035086.1	2074110	.	A	T	.	.	MAF_USDA=6.557
NC_035086.1	2074141	.	T	C	.	.	MAF_INRAE=10.526
NC_035086.1	2074151	.	C	A	.	.	MAF_USDA=1.639
NC_035086.1	2074162	.	T	G	.	.	MAF_INRAE=10.526;MAF_USDA=14.706
NC_035086.1	2074177	.	A	C	.	.	MAF_USDA=15.909
NC_035086.1	2074186	.	G	A	.	.	MAF_INRAE=15.789;MAF_USDA=6.471
NC_035086.1	2074189	.	A	T	.	.	MAF_USDA=12.5
NC_035086.1	2074210	.	G	T	.	.	MAF_USDA=5.833
NC_035086.1	2074213	.	C	T	.	.	MAF_USDA=11.905
NC_035086.1	2074254	.	A	G	.	.	MAF_USDA=8.333
NC_035086.1	2074263	.	A	G	.	.	MAF_USDA=9.412
NC_035086.1	2074284	.	T	C	.	.	MAF_USDA=1.667
NC_035086.1	2074296	.	T	C	.	.	MAF_USDA=2.5
NC_035086.1	2074301	.	A	C	.	.	MAF_INRAE=10.526;MAF_USDA=8.333
NC_035086.1	2074307	.	A	T	.	.	MAF_USDA=1.667
NC_035086.1	2074337	.	G	T	.	.	MAF_USDA=1.667
NC_035086.1	2074374	.	T	G	.	.	MAF_USDA=12.5
NC_035086.1	2074380	.	T	A	.	.	MAF_USDA=3.279
NC_035086.1	2074383	.	T	C	.	.	MAF_USDA=10.656
NC_035086.1	2074386	.	C	A	.	.	MAF_USDA=11.176
NC_035086.1	2074475	.	T	G	.	.	MAF_INRAE=5.263;MAF_USDA=10.366
NC_035086.1	2074513	.	G	A	.	.	MAF_USDA=10.417
NC_035086.1	2074529	.	A	G	.	.	MAF_USDA=1.205
NC_035086.1	2074567	.	C	G	.	.	MAF_USDA=2.083
NC_035086.1	2074578	.	A	G	.	.	MAF_USDA=22.289
NC_035086.1	2074595	.	C	T	.	.	MAF_USDA=2.083
NC_035086.1	2074705	.	T	A	.	.	MAF_USDA=31.25
NC_035086.1	2075208	.	T	A	.	.	MAF_USDA=16.667
NC_035086.1	2075246	.	A	T	.	.	MAF_USDA=6.25
NC_035086.1	2075247	.	G	A	.	.	MAF_USDA=12.5
NC_035086.1	2075263	.	G	A	.	.	MAF_USDA=18.75
NC_035086.1	2075297	.	C	T	.	.	MAF_USDA=4.167
NC_035086.1	2075315	.	G	A	.	.	MAF_USDA=37.705
NC_035086.1	2075323	.	C	G	.	.	MAF_USDA=1.639
NC_035086.1	2075335	.	A	C	.	.	MAF_USDA=40.476
NC_035086.1	2075364	.	C	A	.	.	MAF_USDA=2.353
NC_035086.1	2075388	.	T	A	.	.	MAF_USDA=35.417
NC_035086.1	2075396	.	G	T	.	.	MAF_USDA=1.639
NC_035086.1	2075404	.	C	A	.	.	MAF_USDA=1.639
NC_035086.1	2075409	.	A	T	.	.	MAF_USDA=2.459
NC_035086.1	2075416	.	A	T	.	.	MAF_USDA=1.639
NC_035086.1	2075493	.	A	C	.	.	MAF_INRAE=47.368;MAF_USDA=36.471
NC_035086.1	2075499	.	C	T	.	.	MAF_USDA=27.647
NC_035086.1	2075500	.	G	T	.	.	MAF_USDA=12.941
NC_035086.1	2075518	.	A	G	.	.	MAF_INRAE=47.368;MAF_USDA=34.706
NC_035086.1	2075534	.	T	C	.	.	MAF_INRAE=47.368;MAF_USDA=38.235
NC_035086.1	2075570	.	G	C	.	.	MAF_USDA=6.471
NC_035086.1	2075574	.	T	C	.	.	MAF_USDA=22.917
NC_035086.1	2075584	.	C	A	.	.	MAF_USDA=12.5
NC_035086.1	2075608	.	T	A	.	.	MAF_USDA=6.471
NC_035086.1	2075619	.	C	A	.	.	MAF_INRAE=47.368;MAF_USDA=37.5
NC_035086.1	2077353	.	A	G	.	.	MAF_USDA=16.667
NC_035086.1	2077660	.	C	T	.	.	MAF_USDA=37.5
NC_035086.1	2077662	.	A	G	.	.	MAF_USDA=7.143
NC_035086.1	2077678	.	G	A	.	.	MAF_USDA=24.405
NC_035086.1	2077681	.	T	G	.	.	MAF_USDA=47.619
NC_035086.1	2077697	.	G	A	.	.	MAF_USDA=10.119
NC_035086.1	2077726	.	A	C	.	.	MAF_INRAE=1.667;MAF_USDA=30.588
NC_035086.1	2077744	.	T	C	.	.	MAF_INRAE=1.667;MAF_USDA=9.412
NC_035086.1	2077837	.	T	A	.	.	MAF_INRAE=9.494;MAF_USDA=39.412
NC_035086.1	2077885	.	A	G	.	.	MAF_INRAE=36.709;MAF_USDA=47.647
NC_035086.1	2077886	.	A	T	.	.	MAF_INRAE=25.833;MAF_USDA=2.941
NC_035086.1	2077902	.	C	T	.	.	MAF_INRAE=12.658;MAF_USDA=10.588
NC_035086.1	2077924	.	C	A	.	.	MAF_INRAE=1.667;MAF_USDA=30.588
NC_035086.1	2077948	.	G	A	.	.	MAF_USDA=2.459
NC_035086.1	2078036	.	T	C	.	.	MAF_INRAE=50.0;MAF_USDA=36.471
NC_035086.1	2078049	.	A	G	.	.	MAF_INRAE=13.924;MAF_USDA=14.118
NC_035086.1	2078050	.	T	C	.	.	MAF_INRAE=26.667;MAF_USDA=2.353
NC_035086.1	2078066	.	C	A	.	.	MAF_INRAE=4.167;MAF_USDA=34.706
NC_035086.1	2078078	.	T	A	.	.	MAF_INRAE=13.291;MAF_USDA=14.706
NC_035086.1	2078086	.	A	G	.	.	MAF_INRAE=2.5;MAF_USDA=5.738
NC_035086.1	2078092	.	G	A	.	.	MAF_USDA=1.639
NC_035086.1	2078133	.	A	C	.	.	MAF_INRAE=14.557;MAF_USDA=14.706
NC_035086.1	2078144	.	G	A	.	.	MAF_INRAE=4.167;MAF_USDA=34.706
NC_035086.1	2078169	.	C	T	.	.	MAF_INRAE=17.722;MAF_USDA=50.0
NC_035086.1	2078180	.	C	T	.	.	MAF_INRAE=47.468;MAF_USDA=28.824
NC_035086.1	2078198	.	G	A	.	.	MAF_INRAE=48.734;MAF_USDA=48.824
NC_035086.1	2078208	.	C	T	.	.	MAF_INRAE=48.734;MAF_USDA=48.824
NC_035086.1	2078246	.	T	G	.	.	MAF_USDA=27.976
NC_035086.1	2078247	.	A	C	.	.	MAF_USDA=27.976
NC_035086.1	2078248	.	A	T	.	.	MAF_USDA=27.976
NC_035086.1	2078276	.	G	C	.	.	MAF_INRAE=12.658;MAF_USDA=11.176
NC_035086.1	2078284	.	C	T	.	.	MAF_USDA=9.412
NC_035086.1	2078307	.	T	C	.	.	MAF_INRAE=1.667;MAF_USDA=20.588
NC_035086.1	2078345	.	G	A	.	.	MAF_INRAE=42.405;MAF_USDA=24.706
NC_035086.1	2078357	.	A	C	.	.	MAF_INRAE=41.772;MAF_USDA=24.706
NC_035086.1	2078379	.	G	A	.	.	MAF_USDA=5.738
NC_035086.1	2078393	.	A	G	.	.	MAF_INRAE=43.038;MAF_USDA=26.471
NC_035086.1	2078399	.	T	G	.	.	MAF_INRAE=26.667;MAF_USDA=6.25
NC_035086.1	2078440	.	G	C	.	.	MAF_INRAE=41.772;MAF_USDA=27.381
NC_035086.1	2078452	.	G	A	.	.	MAF_USDA=7.738
NC_035086.1	2078480	.	G	A	.	.	MAF_USDA=2.459
NC_035086.1	2078481	.	C	T	.	.	MAF_INRAE=43.038;MAF_USDA=26.471
NC_035086.1	2078483	.	T	C	.	.	MAF_INRAE=46.667;MAF_USDA=27.059
NC_035086.1	2078533	.	C	A	.	.	MAF_INRAE=44.304;MAF_USDA=25.882
NC_035086.1	2078570	.	T	A	.	.	MAF_INRAE=10.759;MAF_USDA=13.529
NC_035086.1	2078573	.	G	A	.	.	MAF_INRAE=1.667;MAF_USDA=19.412
NC_035086.1	2078607	.	C	A	.	.	MAF_INRAE=31.579
NC_035086.1	2078614	.	T	A	.	.	MAF_INRAE=44.937;MAF_USDA=47.917
NC_035086.1	2078616	.	T	G	.	.	MAF_INRAE=49.167;MAF_USDA=47.917
NC_035086.1	2078810	.	C	T	.	.	MAF_INRAE=44.937;MAF_USDA=43.529
NC_035086.1	2078822	.	G	C	.	.	MAF_INRAE=45.57;MAF_USDA=42.941
NC_035086.1	2078858	.	T	C	.	.	MAF_USDA=43.75
NC_035086.1	2078865	.	T	C	.	.	MAF_INRAE=31.579;MAF_USDA=44.706
NC_035086.1	2078867	.	T	A	.	.	MAF_USDA=45.294
NC_035086.1	2078872	.	G	A	.	.	MAF_INRAE=31.579;MAF_USDA=44.706
NC_035086.1	2078886	.	G	A	.	.	MAF_INRAE=15.789;MAF_USDA=1.765
NC_035086.1	2078888	.	G	A	.	.	MAF_INRAE=31.579;MAF_USDA=45.294
NC_035086.1	2078895	.	C	T	.	.	MAF_INRAE=25.833;MAF_USDA=2.353
NC_035086.1	2078901	.	C	T	.	.	MAF_USDA=1.639
NC_035086.1	2078914	.	C	T	.	.	MAF_INRAE=48.734;MAF_USDA=25.882
NC_035086.1	2079034	.	C	T	.	.	MAF_USDA=1.639
NC_035086.1	2079039	.	C	A	.	.	MAF_INRAE=1.667;MAF_USDA=5.738
NC_035086.1	2079054	.	T	C	.	.	MAF_USDA=1.639
NC_035086.1	2079107	.	A	G	.	.	MAF_USDA=1.639
NC_035086.1	2079108	.	G	A	.	.	MAF_USDA=2.459
NC_035086.1	2079127	.	A	G	.	.	MAF_INRAE=2.5
NC_035086.1	2079130	.	G	T	.	.	MAF_INRAE=6.962;MAF_USDA=6.471
NC_035086.1	2079175	.	A	C	.	.	MAF_USDA=5.738
NC_035086.1	2079181	.	A	G	.	.	MAF_USDA=1.639
NC_035086.1	2079290	.	G	A	.	.	MAF_USDA=4.098
NC_035086.1	2079296	.	C	T	.	.	MAF_USDA=6.557
NC_035086.1	2079308	.	G	T	.	.	MAF_USDA=1.639
NC_035086.1	2079326	.	G	A	.	.	MAF_USDA=5.294
NC_035086.1	2079352	.	C	T	.	.	MAF_USDA=38.824
NC_035086.1	2079452	.	G	A	.	.	MAF_USDA=6.471
NC_035086.1	2079458	.	T	C	.	.	MAF_USDA=22.917
NC_035086.1	2079470	.	A	G	.	.	MAF_USDA=47.059
NC_035086.1	2079476	.	T	A	.	.	MAF_USDA=8.333
NC_035086.1	2079492	.	T	A	.	.	MAF_USDA=6.25
NC_035086.1	2079494	.	T	A	.	.	MAF_USDA=8.333
NC_035086.1	2079523	.	T	C	.	.	MAF_USDA=25.294
NC_035086.1	2079548	.	C	T	.	.	MAF_USDA=1.639
NC_035086.1	2079555	.	A	G	.	.	MAF_USDA=12.5
NC_035086.1	2079563	.	G	T	.	.	MAF_INRAE=10.526;MAF_USDA=11.176
NC_035086.1	2079579	.	C	T	.	.	MAF_INRAE=10.526;MAF_USDA=2.083
NC_035086.1	2079602	.	G	A	.	.	MAF_USDA=2.5
NC_035086.1	2079604	.	C	T	.	.	MAF_USDA=35.417
NC_035086.1	2079620	.	C	T	.	.	MAF_USDA=1.639
NC_035086.1	2079633	.	A	T	.	.	MAF_USDA=4.098
NC_035086.1	2079747	.	A	G	.	.	MAF_INRAE=5.263;MAF_USDA=40.588
NC_035086.1	2079850	.	A	G	.	.	MAF_INRAE=1.667
NC_035086.1	2079871	.	T	G	.	.	MAF_USDA=2.941
NC_035086.1	2079939	.	C	T	.	.	MAF_USDA=19.412
NC_035086.1	2080038	.	G	T	.	.	MAF_INRAE=27.5;MAF_USDA=10.0
NC_035086.1	2080074	.	C	T	.	.	MAF_USDA=1.639
NC_035086.1	2080114	.	T	G	.	.	MAF_INRAE=2.5;MAF_USDA=17.647
NC_035086.1	2080247	.	C	A	.	.	MAF_INRAE=15.0;MAF_USDA=2.083
NC_035086.1	2080356	.	A	T	.	.	MAF_USDA=1.639
NC_035086.1	2080375	.	G	T	.	.	MAF_INRAE=40.0;MAF_USDA=41.765
NC_035086.1	2080487	.	C	A	.	.	MAF_INRAE=2.5
NC_035086.1	2080559	.	C	A	.	.	MAF_INRAE=15.833;MAF_USDA=4.167
NC_035086.1	2080590	.	T	G	.	.	MAF_USDA=2.5
NC_035086.1	2080621	.	G	A	.	.	MAF_USDA=2.459
NC_035086.1	2080690	.	G	A	.	.	MAF_USDA=5.738
NC_035086.1	2080833	.	G	A	.	.	MAF_USDA=2.459
NC_035086.1	2080860	.	A	T	.	.	MAF_USDA=8.824
NC_035086.1	2080866	.	A	G	.	.	MAF_USDA=15.294
NC_035086.1	2080902	.	C	G	.	.	MAF_USDA=17.391
NC_035086.1	2081566	.	A	T	.	.	MAF_USDA=1.639
NC_035086.1	2081569	.	G	T	.	.	MAF_USDA=1.639
NC_035086.1	2081636	.	T	G	.	.	MAF_USDA=4.098
NC_035086.1	2081646	.	C	T	.	.	MAF_USDA=1.639
NC_035086.1	2081810	.	T	C	.	.	MAF_USDA=45.833
NC_035086.1	2081931	.	C	T	.	.	MAF_INRAE=40.0;MAF_USDA=10.241
NC_035086.1	2081993	.	A	C	.	.	MAF_INRAE=1.667
NC_035086.1	2082045	.	G	T	.	.	MAF_INRAE=13.333;MAF_USDA=10.241
NC_035086.1	2082126	.	A	G	.	.	MAF_USDA=3.39
NC_035086.1	2082150	.	C	G	.	.	MAF_INRAE=49.167;MAF_USDA=41.566
NC_035086.1	2082267	.	G	T	.	.	MAF_USDA=40.361
NC_035086.1	2082270	.	A	C	.	.	MAF_USDA=5.422
NC_035086.1	2082300	.	C	A	.	.	MAF_USDA=1.695
NC_035086.1	2082301	.	G	A	.	.	MAF_USDA=1.695
NC_035086.1	2082324	.	G	A	.	.	MAF_USDA=3.012
NC_035086.1	2082436	.	A	G	.	.	MAF_INRAE=49.167;MAF_USDA=40.361
NC_035086.1	2082598	.	C	A	.	.	MAF_INRAE=7.5
NC_035086.1	2082639	.	C	A	.	.	MAF_USDA=1.667
NC_035086.1	2082681	.	T	C	.	.	MAF_USDA=1.667
NC_035086.1	2082739	.	A	C	.	.	MAF_INRAE=33.333;MAF_USDA=19.048
NC_035086.1	2082743	.	T	C	.	.	MAF_INRAE=13.333;MAF_USDA=8.929
NC_035086.1	2082789	.	T	A	.	.	MAF_USDA=1.667
NC_035086.1	2082838	.	T	G	.	.	MAF_INRAE=48.333;MAF_USDA=38.69
NC_035086.1	2082841	.	C	A	.	.	MAF_USDA=1.667
NC_035086.1	2082916	.	G	A	.	.	MAF_INRAE=26.667;MAF_USDA=4.762
NC_035086.1	2082921	.	C	A	.	.	MAF_USDA=1.667
NC_035086.1	2082928	.	A	C	.	.	MAF_USDA=1.667
NC_035086.1	2082931	.	T	G	.	.	MAF_USDA=4.167
NC_035086.1	2082932	.	T	G	.	.	MAF_USDA=1.667
NC_035086.1	2082934	.	C	A	.	.	MAF_INRAE=28.333;MAF_USDA=4.762
NC_035086.1	2082946	.	C	T	.	.	MAF_INRAE=1.667;MAF_USDA=5.833
NC_035086.1	2083075	.	C	T	.	.	MAF_USDA=7.059
NC_035086.1	2083079	.	G	A	.	.	MAF_USDA=1.639
NC_035086.1	2083324	.	G	A	.	.	MAF_USDA=12.5
NC_035086.1	2083374	.	A	T	.	.	MAF_USDA=12.5
NC_035086.1	2083384	.	G	A	.	.	MAF_USDA=14.583
NC_035086.1	2083504	.	T	C	.	.	MAF_USDA=4.098
NC_035086.1	2083681	.	C	A	.	.	MAF_USDA=21.765
NC_035086.1	2083826	.	T	C	.	.	MAF_USDA=31.25
NC_035086.1	2083828	.	T	G	.	.	MAF_USDA=29.167
NC_035086.1	2083830	.	C	T	.	.	MAF_USDA=29.167
NC_035086.1	2083833	.	C	T	.	.	MAF_USDA=29.167
NC_035086.1	2083845	.	A	T	.	.	MAF_USDA=22.561
NC_035086.1	2083847	.	C	T	.	.	MAF_USDA=25.0
NC_035086.1	2083853	.	T	C	.	.	MAF_USDA=6.034
NC_035086.1	2083855	.	G	T	.	.	MAF_USDA=21.951
NC_035086.1	2083857	.	C	T	.	.	MAF_USDA=25.0
NC_035086.1	2083991	.	G	T	.	.	MAF_USDA=15.909
NC_035086.1	2084104	.	T	A	.	.	MAF_USDA=37.5
NC_035086.1	2084146	.	T	G	.	.	MAF_USDA=11.475
NC_035086.1	2084159	.	C	T	.	.	MAF_USDA=1.765
NC_035086.1	2084178	.	A	G	.	.	MAF_USDA=8.197
NC_035086.1	2084186	.	T	C	.	.	MAF_USDA=19.412
NC_035086.1	2084200	.	G	T	.	.	MAF_USDA=22.353
NC_035086.1	2084213	.	C	T	.	.	MAF_USDA=10.656
NC_035086.1	2084222	.	G	T	.	.	MAF_USDA=22.917
NC_035086.1	2084258	.	A	G	.	.	MAF_USDA=14.286
NC_035086.1	2084261	.	G	A	.	.	MAF_USDA=32.609
NC_035086.1	2084262	.	C	T	.	.	MAF_USDA=7.5
NC_035086.1	2084267	.	A	G	.	.	MAF_USDA=11.475
NC_035086.1	2084277	.	T	G	.	.	MAF_USDA=33.333
NC_035086.1	2084282	.	C	T	.	.	MAF_USDA=12.5
NC_035086.1	2084287	.	T	A	.	.	MAF_USDA=10.417
NC_035086.1	2084293	.	T	C	.	.	MAF_USDA=25.294
NC_035086.1	2084345	.	C	T	.	.	MAF_INRAE=45.0;MAF_USDA=15.833
NC_035086.1	2084430	.	G	A	.	.	MAF_USDA=3.333
NC_035086.1	2084431	.	T	G	.	.	MAF_INRAE=11.667
NC_035086.1	2084433	.	C	T	.	.	MAF_INRAE=10.833
NC_035086.1	2084446	.	T	A	.	.	MAF_USDA=4.167
NC_035086.1	2084458	.	T	G	.	.	MAF_INRAE=5.0
NC_035086.1	2084476	.	T	G	.	.	MAF_INRAE=12.5;MAF_USDA=10.588
NC_035086.1	2084505	.	T	G	.	.	MAF_USDA=1.639
NC_035086.1	2084521	.	C	T	.	.	MAF_USDA=5.085
NC_035086.1	2084574	.	T	G	.	.	MAF_INRAE=18.421;MAF_USDA=38.554
NC_035086.1	2084658	.	A	G	.	.	MAF_INRAE=10.526
NC_035086.1	2084728	.	T	C	.	.	MAF_USDA=14.583
NC_035086.1	2084731	.	C	A	.	.	MAF_USDA=16.667
NC_035086.1	2084750	.	C	T	.	.	MAF_USDA=37.5
NC_035086.1	2084766	.	T	A	.	.	MAF_USDA=12.5
NC_035086.1	2091979	.	A	G	.	.	MAF_USDA=4.098
NC_035086.1	2091982	.	G	A	.	.	MAF_USDA=38.824
NC_035086.1	2091988	.	G	A	.	.	MAF_USDA=1.639
NC_035086.1	2092032	.	G	A	.	.	MAF_USDA=7.377
NC_035086.1	2092035	.	G	A	.	.	MAF_USDA=38.235
NC_035086.1	2092037	.	T	C	.	.	MAF_USDA=1.639
NC_035086.1	2092039	.	G	T	.	.	MAF_USDA=29.167
NC_035086.1	2092043	.	C	A	.	.	MAF_USDA=20.833
NC_035086.1	2092050	.	C	A	.	.	MAF_USDA=22.917
NC_035086.1	2092071	.	G	T	.	.	MAF_USDA=2.353
NC_035086.1	2092098	.	C	T	.	.	MAF_USDA=1.639
NC_035086.1	2092206	.	T	G	.	.	MAF_INRAE=32.5;MAF_USDA=11.176
NC_035086.1	2092207	.	A	T	.	.	MAF_USDA=9.016
NC_035086.1	2092239	.	G	A	.	.	MAF_USDA=9.016
NC_035086.1	2092276	.	A	C	.	.	MAF_USDA=9.836
NC_035086.1	2092278	.	G	T	.	.	MAF_USDA=4.167
NC_035086.1	2092283	.	T	C	.	.	MAF_INRAE=8.333;MAF_USDA=8.824
NC_035086.1	2092306	.	T	C	.	.	MAF_USDA=5.294
NC_035086.1	2092381	.	G	T	.	.	MAF_INRAE=31.667;MAF_USDA=10.417
NC_035086.1	2092410	.	A	G	.	.	MAF_INRAE=19.167;MAF_USDA=15.294
NC_035086.1	2092428	.	A	G	.	.	MAF_USDA=1.639
NC_035086.1	2092493	.	A	C	.	.	MAF_INRAE=16.667;MAF_USDA=45.294
NC_035086.1	2092721	.	C	T	.	.	MAF_USDA=44.048
NC_035086.1	2093774	.	A	G	.	.	MAF_USDA=36.145
NC_035086.1	2093783	.	G	T	.	.	MAF_USDA=2.586
NC_035086.1	2093795	.	C	A	.	.	MAF_USDA=21.951
NC_035086.1	2093817	.	C	G	.	.	MAF_USDA=19.512
NC_035086.1	2093825	.	T	A	.	.	MAF_USDA=14.458
NC_035086.1	2093926	.	T	C	.	.	MAF_USDA=14.583
NC_035086.1	2093947	.	A	G	.	.	MAF_INRAE=15.789
NC_035086.1	2093949	.	C	T	.	.	MAF_INRAE=42.105
NC_035086.1	2094029	.	C	A	.	.	MAF_USDA=31.548
NC_035086.1	2094114	.	A	T	.	.	MAF_INRAE=47.368;MAF_USDA=12.5
NC_035086.1	2094128	.	T	C	.	.	MAF_USDA=4.167
NC_035086.1	2094143	.	G	T	.	.	MAF_INRAE=21.053;MAF_USDA=6.25
NC_035086.1	2094310	.	C	A	.	.	MAF_USDA=2.586
NC_035086.1	2094312	.	A	T	.	.	MAF_USDA=2.586
NC_035086.1	2094395	.	G	T	.	.	MAF_USDA=50.0
NC_035086.1	2094501	.	C	A	.	.	MAF_USDA=39.583
NC_035086.1	2094507	.	A	G	.	.	MAF_USDA=39.583
NC_035086.1	2094540	.	G	A	.	.	MAF_USDA=2.083
NC_035086.1	2094570	.	G	T	.	.	MAF_USDA=8.333
NC_035086.1	2094691	.	C	T	.	.	MAF_USDA=4.167
NC_035086.1	2094792	.	C	T	.	.	MAF_USDA=6.25
NC_035086.1	2094896	.	G	C	.	.	MAF_INRAE=15.823;MAF_USDA=4.167
NC_035086.1	2094905	.	T	A	.	.	MAF_INRAE=37.975;MAF_USDA=35.294
NC_035086.1	2094912	.	A	T	.	.	MAF_INRAE=5.263
NC_035086.1	2094939	.	C	G	.	.	MAF_INRAE=39.241;MAF_USDA=44.118
NC_035086.1	2094949	.	T	A	.	.	MAF_USDA=2.353
NC_035086.1	2094960	.	T	C	.	.	MAF_INRAE=21.667;MAF_USDA=6.25
NC_035086.1	2094970	.	G	T	.	.	MAF_USDA=1.639
NC_035086.1	2095010	.	C	A	.	.	MAF_INRAE=21.519;MAF_USDA=10.588
NC_035086.1	2095016	.	A	G	.	.	MAF_INRAE=21.519;MAF_USDA=10.588
NC_035086.1	2095023	.	A	T	.	.	MAF_USDA=6.25
NC_035086.1	2095061	.	A	C	.	.	MAF_INRAE=22.152;MAF_USDA=9.412
NC_035086.1	2095072	.	G	T	.	.	MAF_USDA=2.459
NC_035086.1	2095095	.	T	C	.	.	MAF_USDA=6.25
NC_035086.1	2095096	.	T	C	.	.	MAF_USDA=6.25
NC_035086.1	2095117	.	A	T	.	.	MAF_INRAE=20.886;MAF_USDA=10.588
NC_035086.1	2095171	.	A	T	.	.	MAF_USDA=7.059
NC_035086.1	2095181	.	T	C	.	.	MAF_USDA=3.279
NC_035086.1	2095184	.	G	T	.	.	MAF_USDA=7.377
NC_035086.1	2095212	.	G	T	.	.	MAF_USDA=11.176
NC_035086.1	2095227	.	T	A	.	.	MAF_INRAE=18.987;MAF_USDA=28.824
NC_035086.1	2095280	.	C	T	.	.	MAF_USDA=3.279
NC_035086.1	2095318	.	C	T	.	.	MAF_USDA=1.639
NC_035086.1	2095369	.	T	C	.	.	MAF_USDA=3.279
NC_035086.1	2095391	.	A	G	.	.	MAF_INRAE=15.0;MAF_USDA=14.706
NC_035086.1	2095406	.	T	C	.	.	MAF_INRAE=9.167;MAF_USDA=18.824
NC_035086.1	2095429	.	G	A	.	.	MAF_USDA=8.197
NC_035086.1	2095431	.	C	T	.	.	MAF_USDA=5.833
NC_035086.1	2095433	.	C	A	.	.	MAF_USDA=5.738
NC_035086.1	2095444	.	T	C	.	.	MAF_USDA=4.918
NC_035086.1	2095447	.	T	C	.	.	MAF_INRAE=22.5;MAF_USDA=29.167
NC_035086.1	2095448	.	G	A	.	.	MAF_USDA=1.639
NC_035086.1	2095450	.	A	T	.	.	MAF_USDA=4.918
NC_035086.1	2095457	.	A	G	.	.	MAF_INRAE=21.053;MAF_USDA=5.882
NC_035086.1	2095483	.	C	G	.	.	MAF_USDA=11.475
NC_035086.1	2095486	.	A	G	.	.	MAF_USDA=9.836
NC_035086.1	2095492	.	C	G	.	.	MAF_USDA=5.294
NC_035086.1	2095499	.	G	A	.	.	MAF_INRAE=21.667;MAF_USDA=45.882
NC_035086.1	2095508	.	G	T	.	.	MAF_USDA=7.647
NC_035086.1	2095521	.	G	T	.	.	MAF_INRAE=19.62;MAF_USDA=42.857
NC_035086.1	2095529	.	G	A	.	.	MAF_INRAE=30.0;MAF_USDA=49.412
NC_035086.1	2095545	.	G	A	.	.	MAF_INRAE=10.833;MAF_USDA=8.824
NC_035086.1	2095549	.	A	G	.	.	MAF_INRAE=21.053
NC_035086.1	2095570	.	C	A	.	.	MAF_USDA=1.639
NC_035086.1	2095572	.	C	A	.	.	MAF_USDA=2.459
NC_035086.1	2095575	.	T	C	.	.	MAF_INRAE=29.114;MAF_USDA=35.882
NC_035086.1	2095592	.	T	C	.	.	MAF_INRAE=20.886;MAF_USDA=14.706
NC_035086.1	2095639	.	A	T	.	.	MAF_USDA=1.639
NC_035086.1	2095666	.	G	T	.	.	MAF_USDA=11.176
NC_035086.1	2095801	.	C	T	.	.	MAF_USDA=2.459
NC_035086.1	2095805	.	A	C	.	.	MAF_INRAE=16.456;MAF_USDA=41.176
NC_035086.1	2095811	.	G	A	.	.	MAF_USDA=2.381
NC_035086.1	2095826	.	C	A	.	.	MAF_USDA=6.25
NC_035086.1	2095849	.	G	A	.	.	MAF_INRAE=10.833;MAF_USDA=8.235
NC_035086.1	2095854	.	A	G	.	.	MAF_INRAE=36.709;MAF_USDA=21.176
NC_035086.1	2095860	.	A	G	.	.	MAF_INRAE=43.671;MAF_USDA=21.765
NC_035086.1	2095869	.	C	A	.	.	MAF_INRAE=10.833;MAF_USDA=6.471
NC_035086.1	2095906	.	A	C	.	.	MAF_INRAE=44.937;MAF_USDA=45.294
NC_035086.1	2095978	.	C	T	.	.	MAF_INRAE=4.167
NC_035086.1	2096031	.	A	G	.	.	MAF_USDA=1.639
NC_035086.1	2096041	.	C	T	.	.	MAF_INRAE=13.924;MAF_USDA=26.471
NC_035086.1	2096079	.	T	C	.	.	MAF_INRAE=21.053;MAF_USDA=6.471
NC_035086.1	2096082	.	G	A	.	.	MAF_USDA=1.639
NC_035086.1	2096158	.	T	A	.	.	MAF_USDA=17.262
NC_035086.1	2096171	.	A	T	.	.	MAF_USDA=50.0
NC_035086.1	2096230	.	A	C	.	.	MAF_INRAE=26.667;MAF_USDA=11.905
NC_035086.1	2096238	.	T	G	.	.	MAF_USDA=2.459
NC_035086.1	2096297	.	A	G	.	.	MAF_USDA=45.652
NC_035086.1	2096370	.	C	A	.	.	MAF_INRAE=10.0;MAF_USDA=31.548
NC_035086.1	2096380	.	G	A	.	.	MAF_USDA=7.738
NC_035086.1	2096466	.	C	A	.	.	MAF_USDA=8.333
NC_035086.1	2096507	.	C	T	.	.	MAF_USDA=2.353
NC_035086.1	2096509	.	A	G	.	.	MAF_USDA=4.167
NC_035086.1	2096518	.	C	T	.	.	MAF_INRAE=1.667;MAF_USDA=4.706
NC_035086.1	2096547	.	T	C	.	.	MAF_INRAE=31.646;MAF_USDA=46.471
NC_035086.1	2096558	.	A	T	.	.	MAF_USDA=4.167
NC_035086.1	2096559	.	T	G	.	.	MAF_INRAE=21.053;MAF_USDA=5.294
NC_035086.1	2096595	.	A	G	.	.	MAF_USDA=2.353
NC_035086.1	2096607	.	T	A	.	.	MAF_INRAE=10.833;MAF_USDA=35.294
NC_035086.1	2096610	.	A	G	.	.	MAF_INRAE=10.833;MAF_USDA=31.176
NC_035086.1	2096636	.	T	A	.	.	MAF_INRAE=21.053;MAF_USDA=4.118
NC_035086.1	2096703	.	C	T	.	.	MAF_USDA=1.639
NC_035086.1	2096769	.	C	T	.	.	MAF_USDA=4.167
NC_035086.1	2096771	.	T	C	.	.	MAF_USDA=6.548
NC_035086.1	2096796	.	C	T	.	.	MAF_USDA=2.5
NC_035086.1	2096797	.	C	T	.	.	MAF_INRAE=36.842;MAF_USDA=47.619
NC_035086.1	2096812	.	C	T	.	.	MAF_USDA=2.5
NC_035086.1	2096833	.	T	C	.	.	MAF_INRAE=21.053;MAF_USDA=6.548
NC_035086.1	2119147	.	C	T	.	.	MAF_INRAE=2.532
NC_035086.1	2127557	.	GC	GT	.	.	MAF_USDA=7.143
NC_035086.1	2127677	.	A	G	.	.	MAF_USDA=45.652
NC_035086.1	2127679	.	A	G	.	.	MAF_USDA=6.522
NC_035086.1	2128070	.	T	G	.	.	MAF_USDA=8.434
NC_035086.1	2128074	.	G	C	.	.	MAF_USDA=50.0
NC_035086.1	2128106	.	A	T	.	.	MAF_USDA=44.512
NC_035086.1	2128188	.	T	G	.	.	MAF_USDA=4.167
NC_035086.1	2128210	.	A	C	.	.	MAF_USDA=41.667
NC_035086.1	2128705	.	G	A	.	.	MAF_USDA=18.75
NC_035086.1	2132713	.	C	G	.	.	MAF_USDA=10.417
NC_035086.1	2132757	.	C	A	.	.	MAF_USDA=1.639
NC_035086.1	2132758	.	A	G	.	.	MAF_USDA=4.098
NC_035086.1	2132808	.	T	A	.	.	MAF_USDA=1.639
NC_035086.1	2132832	.	C	G	.	.	MAF_INRAE=14.557;MAF_USDA=5.882
NC_035086.1	2132891	.	A	G	.	.	MAF_USDA=1.639
NC_035086.1	2132896	.	A	G	.	.	MAF_INRAE=4.167;MAF_USDA=17.647
NC_035086.1	2132912	.	T	A	.	.	MAF_USDA=2.353
NC_035086.1	2133005	.	G	A	.	.	MAF_USDA=10.0
NC_035086.1	2133022	.	C	T	.	.	MAF_USDA=10.588
NC_035086.1	2133025	.	A	G	.	.	MAF_USDA=4.918
NC_035086.1	2133043	.	A	G	.	.	MAF_USDA=14.118
NC_035086.1	2133117	.	C	T	.	.	MAF_USDA=1.639
NC_035086.1	2133159	.	A	G	.	.	MAF_USDA=10.0
NC_035086.1	2133228	.	A	G	.	.	MAF_USDA=10.417
NC_035086.1	2133260	.	G	T	.	.	MAF_USDA=11.31
NC_035086.1	2133272	.	C	T	.	.	MAF_USDA=7.229
NC_035086.1	2133323	.	A	G	.	.	MAF_INRAE=20.833
NC_035086.1	2133363	.	G	A	.	.	MAF_USDA=6.471
NC_035086.1	2133367	.	T	C	.	.	MAF_INRAE=45.833;MAF_USDA=17.647
NC_035086.1	2133378	.	A	G	.	.	MAF_INRAE=10.0;MAF_USDA=6.471
NC_035086.1	2133383	.	G	C	.	.	MAF_INRAE=30.833
NC_035086.1	2133417	.	C	G	.	.	MAF_INRAE=34.211
NC_035086.1	2133424	.	C	A	.	.	MAF_USDA=5.738
NC_035086.1	2133431	.	C	T	.	.	MAF_USDA=2.459
NC_035086.1	2133452	.	G	C	.	.	MAF_INRAE=44.737;MAF_USDA=10.0
NC_035086.1	2133455	.	A	C	.	.	MAF_USDA=10.0
NC_035086.1	2133474	.	C	T,A	.	.	MAF_INRAE=5.263;MAF_USDA=1.639
NC_035086.1	2133509	.	A	T	.	.	MAF_INRAE=9.494;MAF_USDA=8.235
NC_035086.1	2133534	.	G	A	.	.	MAF_USDA=1.639
NC_035086.1	2133547	.	C	T	.	.	MAF_INRAE=6.962;MAF_USDA=24.118
NC_035086.1	2133555	.	C	A	.	.	MAF_INRAE=5.0
NC_035086.1	2133557	.	C	T	.	.	MAF_USDA=12.5
NC_035086.1	2133584	.	G	A	.	.	MAF_INRAE=3.797;MAF_USDA=7.647
NC_035086.1	2133597	.	C	A	.	.	MAF_INRAE=3.797;MAF_USDA=11.765
NC_035086.1	2133627	.	A	T	.	.	MAF_INRAE=5.0;MAF_USDA=13.529
NC_035086.1	2133651	.	G	A	.	.	MAF_INRAE=6.329;MAF_USDA=38.235
NC_035086.1	2133664	.	G	A	.	.	MAF_INRAE=5.263;MAF_USDA=3.279
NC_035086.1	2133716	.	A	G	.	.	MAF_INRAE=48.734;MAF_USDA=43.75
NC_035086.1	2133719	.	T	A	.	.	MAF_USDA=1.667
NC_035086.1	2134623	.	A	G	.	.	MAF_USDA=1.695
NC_035086.1	2134626	.	C	T	.	.	MAF_USDA=18.452
NC_035086.1	2134646	.	C	A	.	.	MAF_USDA=14.583
NC_035086.1	2134649	.	A	C	.	.	MAF_USDA=1.639
NC_035086.1	2134666	.	T	C	.	.	MAF_USDA=6.557
NC_035086.1	2134770	.	T	A	.	.	MAF_INRAE=21.053;MAF_USDA=7.647
NC_035086.1	2134778	.	T	A	.	.	MAF_USDA=29.412
NC_035086.1	2134785	.	A	G	.	.	MAF_USDA=24.118
NC_035086.1	2134791	.	A	G	.	.	MAF_USDA=46.471
NC_035086.1	2134814	.	T	A	.	.	MAF_USDA=1.639
NC_035086.1	2134827	.	T	G	.	.	MAF_USDA=6.557
NC_035086.1	2134866	.	G	C	.	.	MAF_USDA=3.279
NC_035086.1	2134904	.	C	A	.	.	MAF_USDA=2.976
NC_035086.1	2135020	.	T	C	.	.	MAF_USDA=44.048
NC_035086.1	2135025	.	C	T	.	.	MAF_USDA=2.5
NC_035086.1	2135027	.	GTTTTTTT	GTTTTTTA	.	.	MAF_USDA=14.583
NC_035086.1	2135037	.	T	A	.	.	MAF_USDA=1.667
NC_035086.1	2135054	.	C	A	.	.	MAF_USDA=5.357
NC_035086.1	2135061	.	T	G	.	.	MAF_USDA=4.762
NC_035086.1	2135080	.	T	G	.	.	MAF_USDA=5.357
NC_035086.1	2135085	.	T	A	.	.	MAF_USDA=4.217
NC_035086.1	2135088	.	A	G	.	.	MAF_USDA=1.695
NC_035086.1	2135095	.	G	T	.	.	MAF_USDA=5.422
NC_035086.1	2135140	.	T	C	.	.	MAF_USDA=29.167
NC_035086.1	2136404	.	G	A	.	.	MAF_USDA=2.273
NC_035086.1	2136407	.	G	A	.	.	MAF_USDA=29.545
NC_035086.1	2136408	.	C	A	.	.	MAF_INRAE=10.526;MAF_USDA=23.125
NC_035086.1	2136443	.	C	A	.	.	MAF_USDA=39.13
NC_035086.1	2136444	.	A	G	.	.	MAF_USDA=39.13
NC_035086.1	2136466	.	A	C	.	.	MAF_USDA=23.913
NC_035086.1	2136484	.	T	A	.	.	MAF_USDA=21.739
NC_035086.1	2136485	.	C	T	.	.	MAF_USDA=21.739
NC_035086.1	2136499	.	A	G	.	.	MAF_USDA=15.217
NC_035086.1	2136502	.	A	C	.	.	MAF_USDA=13.043
NC_035086.1	2136512	.	C	A	.	.	MAF_USDA=2.174
NC_035086.1	2136531	.	C	T	.	.	MAF_USDA=2.174
NC_035086.1	2138492	.	C	A	.	.	MAF_USDA=14.583
NC_035086.1	2138620	.	T	C	.	.	MAF_USDA=47.917
NC_035086.1	2138653	.	C	T	.	.	MAF_USDA=25.0
NC_035086.1	2138676	.	G	A	.	.	MAF_USDA=4.762
NC_035086.1	2138678	.	C	G	.	.	MAF_USDA=16.667
NC_035086.1	2138690	.	G	T	.	.	MAF_USDA=2.459
NC_035086.1	2138691	.	A	T	.	.	MAF_USDA=20.833
NC_035086.1	2138694	.	T	A	.	.	MAF_USDA=4.118
NC_035086.1	2138699	.	T	C	.	.	MAF_USDA=4.706
NC_035086.1	2138701	.	T	C	.	.	MAF_USDA=3.279
NC_035086.1	2138709	.	C	T	.	.	MAF_USDA=5.882
NC_035086.1	2138737	.	C	T	.	.	MAF_USDA=4.706
NC_035086.1	2138738	.	G	A	.	.	MAF_USDA=5.294
NC_035086.1	2138741	.	A	G	.	.	MAF_USDA=4.706
NC_035086.1	2138752	.	G	A	.	.	MAF_USDA=2.459
NC_035086.1	2138753	.	G	T	.	.	MAF_USDA=2.459
NC_035086.1	2138773	.	T	C	.	.	MAF_INRAE=10.526;MAF_USDA=8.333
NC_035086.1	2138799	.	A	C	.	.	MAF_USDA=4.098
NC_035086.1	2138810	.	G	T	.	.	MAF_USDA=6.25
NC_035086.1	2138820	.	A	G	.	.	MAF_INRAE=16.456;MAF_USDA=12.5
NC_035086.1	2138834	.	G	C	.	.	MAF_INRAE=10.526;MAF_USDA=14.881
NC_035086.1	2138856	.	A	T	.	.	MAF_USDA=4.762
NC_035086.1	2138866	.	A	T	.	.	MAF_USDA=13.253
NC_035086.1	2138867	.	T	C	.	.	MAF_USDA=46.988
NC_035086.1	2138877	.	A	G	.	.	MAF_USDA=5.357
NC_035086.1	2138896	.	G	A	.	.	MAF_USDA=25.0
NC_035086.1	2138903	.	A	T	.	.	MAF_USDA=2.083
NC_035086.1	2138970	.	G	T	.	.	MAF_USDA=25.0
NC_035086.1	2138978	.	A	G	.	.	MAF_USDA=16.667
NC_035086.1	2138993	.	G	C	.	.	MAF_USDA=43.75
NC_035086.1	2138994	.	T	C	.	.	MAF_USDA=43.75
NC_035086.1	2138995	.	G	A	.	.	MAF_USDA=14.024
NC_035086.1	2139009	.	T	A	.	.	MAF_INRAE=10.526;MAF_USDA=6.707
NC_035086.1	2139035	.	T	A	.	.	MAF_INRAE=33.544;MAF_USDA=8.824
NC_035086.1	2139039	.	G	A	.	.	MAF_INRAE=16.456;MAF_USDA=8.824
NC_035086.1	2139052	.	T	G	.	.	MAF_USDA=2.941
NC_035086.1	2139061	.	A	C	.	.	MAF_USDA=2.353
NC_035086.1	2139070	.	T	A	.	.	MAF_INRAE=22.785;MAF_USDA=38.69
NC_035086.1	2139106	.	C	T	.	.	MAF_INRAE=29.747;MAF_USDA=30.0
NC_035086.1	2139115	.	A	G	.	.	MAF_INRAE=22.152;MAF_USDA=38.235
NC_035086.1	2139122	.	C	A	.	.	MAF_INRAE=31.579;MAF_USDA=22.941
NC_035086.1	2139128	.	A	C,*	.	.	MAF_INRAE=5.263;MAF_USDA=12.941
NC_035086.1	2139129	.	C	A	.	.	MAF_USDA=3.279
NC_035086.1	2139130	.	A	G	.	.	MAF_USDA=3.279
NC_035086.1	2139132	.	A	G	.	.	MAF_USDA=15.882
NC_035086.1	2139138	.	G	A	.	.	MAF_INRAE=7.895;MAF_USDA=2.083
NC_035086.1	2139139	.	C	T	.	.	MAF_INRAE=26.316;MAF_USDA=23.214
NC_035086.1	2139141	.	G	T	.	.	MAF_USDA=4.167
NC_035086.1	2139145	.	G	T	.	.	MAF_USDA=39.583
NC_035086.1	2139189	.	G	A	.	.	MAF_USDA=3.279
NC_035086.1	2139193	.	T	A	.	.	MAF_USDA=12.941
NC_035086.1	2139206	.	G	A	.	.	MAF_USDA=5.738
NC_035086.1	2139232	.	C	T	.	.	MAF_INRAE=9.167;MAF_USDA=5.294
NC_035086.1	2139244	.	G	A	.	.	MAF_USDA=4.118
NC_035086.1	2139253	.	C	T	.	.	MAF_INRAE=16.456;MAF_USDA=8.197
NC_035086.1	2139258	.	C	T	.	.	MAF_INRAE=22.785;MAF_USDA=25.294
NC_035086.1	2139269	.	C	G	.	.	MAF_INRAE=32.278;MAF_USDA=30.952
NC_035086.1	2139274	.	C	T	.	.	MAF_INRAE=10.526;MAF_USDA=1.639
NC_035086.1	2139283	.	C	A	.	.	MAF_INRAE=16.456;MAF_USDA=8.929
NC_035086.1	2139288	.	A	G	.	.	MAF_USDA=2.5
NC_035086.1	2139292	.	G	A	.	.	MAF_INRAE=15.823;MAF_USDA=20.588
NC_035086.1	2139313	.	T	C	.	.	MAF_INRAE=4.167
NC_035086.1	2139320	.	G	A	.	.	MAF_INRAE=32.278;MAF_USDA=30.588
NC_035086.1	2139332	.	G	A	.	.	MAF_USDA=4.098
NC_035086.1	2139354	.	G	A	.	.	MAF_USDA=8.235
NC_035086.1	2139355	.	C	A	.	.	MAF_USDA=8.235
NC_035086.1	2139370	.	C	G	.	.	MAF_INRAE=34.81;MAF_USDA=11.176
NC_035086.1	2139375	.	C	T	.	.	MAF_INRAE=8.861
NC_035086.1	2139377	.	G	T	.	.	MAF_USDA=2.459
NC_035086.1	2139378	.	C	T	.	.	MAF_INRAE=10.0;MAF_USDA=6.471
NC_035086.1	2139380	.	G	T	.	.	MAF_INRAE=10.0;MAF_USDA=6.471
NC_035086.1	2139398	.	C	T	.	.	MAF_INRAE=22.785;MAF_USDA=24.706
NC_035086.1	2139400	.	C	A	.	.	MAF_INRAE=35.443;MAF_USDA=11.176
NC_035086.1	2139402	.	C	G	.	.	MAF_INRAE=8.861;MAF_USDA=16.667
NC_035086.1	2139416	.	T	C	.	.	MAF_INRAE=42.105;MAF_USDA=15.882
NC_035086.1	2139419	.	C	T	.	.	MAF_USDA=14.583
NC_035086.1	2139426	.	C	G	.	.	MAF_INRAE=35.443;MAF_USDA=11.176
NC_035086.1	2139443	.	G	T	.	.	MAF_INRAE=35.443;MAF_USDA=10.0
NC_035086.1	2139548	.	C	A	.	.	MAF_USDA=2.5
NC_035086.1	2139566	.	T	C	.	.	MAF_INRAE=25.0;MAF_USDA=7.143
NC_035086.1	2139590	.	T	A	.	.	MAF_USDA=10.119
NC_035086.1	2139636	.	A	G	.	.	MAF_USDA=47.647
NC_035086.1	2139638	.	C	G	.	.	MAF_USDA=38.235
NC_035086.1	2139646	.	A	G	.	.	MAF_USDA=36.905
NC_035086.1	2139659	.	T	A	.	.	MAF_USDA=47.917
NC_035086.1	2139663	.	T	G	.	.	MAF_USDA=31.325
NC_035086.1	2139665	.	G	C	.	.	MAF_USDA=18.75
NC_035086.1	2139685	.	A	C	.	.	MAF_USDA=45.833
NC_035086.1	2139710	.	A	G	.	.	MAF_USDA=29.167
NC_035086.1	2139772	.	G	T	.	.	MAF_USDA=2.459
NC_035086.1	2139802	.	C	T	.	.	MAF_INRAE=31.579;MAF_USDA=25.294
NC_035086.1	2139822	.	T	C	.	.	MAF_INRAE=21.053;MAF_USDA=21.176
NC_035086.1	2139839	.	T	C	.	.	MAF_INRAE=42.105;MAF_USDA=10.0
NC_035086.1	2139840	.	G	A	.	.	MAF_USDA=10.0
NC_035086.1	2139875	.	A	G	.	.	MAF_USDA=7.059
NC_035086.1	2139881	.	C	A	.	.	MAF_USDA=9.167
NC_035086.1	2139905	.	A	G	.	.	MAF_USDA=6.25
NC_035086.1	2139914	.	A	C	.	.	MAF_USDA=27.083
NC_035086.1	2139965	.	A	G	.	.	MAF_USDA=14.583
NC_035086.1	2139995	.	A	G	.	.	MAF_USDA=37.5
NC_035086.1	2140002	.	A	C	.	.	MAF_USDA=27.083
NC_035086.1	2140004	.	C	A	.	.	MAF_USDA=33.333
NC_035086.1	2140022	.	C	T	.	.	MAF_USDA=10.417
NC_035086.1	2140065	.	T	G	.	.	MAF_USDA=18.75
NC_035086.1	2140100	.	T	C	.	.	MAF_USDA=14.583
NC_035086.1	2140115	.	A	G	.	.	MAF_USDA=33.333
NC_035086.1	2140119	.	C	A	.	.	MAF_USDA=16.667
NC_035086.1	2140145	.	A	G	.	.	MAF_USDA=27.083
NC_035086.1	2140148	.	C	A	.	.	MAF_USDA=18.75
NC_035086.1	2140157	.	G	A	.	.	MAF_USDA=16.667
NC_035086.1	2140163	.	T	C	.	.	MAF_USDA=7.647
NC_035086.1	2140179	.	A	C	.	.	MAF_USDA=10.417
NC_035086.1	2140186	.	T	G	.	.	MAF_USDA=2.353
NC_035086.1	2140187	.	A	G	.	.	MAF_USDA=5.738
NC_035086.1	2140205	.	G	A	.	.	MAF_USDA=1.639
NC_035086.1	2140281	.	G	T	.	.	MAF_INRAE=23.684;MAF_USDA=40.0
NC_035086.1	2140351	.	C	A	.	.	MAF_USDA=3.279
NC_035086.1	2140368	.	G	A	.	.	MAF_USDA=8.824
NC_035086.1	2140380	.	G	A	.	.	MAF_USDA=2.941
NC_035086.1	2142409	.	T	C	.	.	MAF_USDA=14.583
NC_035086.1	2142412	.	T	A	.	.	MAF_USDA=8.333
NC_035086.1	2142430	.	C	A	.	.	MAF_USDA=8.333
NC_035086.1	2142457	.	C	T	.	.	MAF_USDA=8.333
NC_035086.1	2142514	.	A	C	.	.	MAF_USDA=17.213
NC_035086.1	2142520	.	A	G	.	.	MAF_USDA=18.033
NC_035086.1	2142529	.	C	G	.	.	MAF_USDA=14.754
NC_035086.1	2142543	.	G	T	.	.	MAF_USDA=2.353
NC_035086.1	2142544	.	G	A	.	.	MAF_USDA=3.279
NC_035086.1	2142565	.	A	T	.	.	MAF_USDA=7.377
NC_035086.1	2142573	.	A	T	.	.	MAF_USDA=2.459
NC_035086.1	2142688	.	G	A	.	.	MAF_INRAE=25.0;MAF_USDA=22.917
NC_035086.1	2142692	.	C	T	.	.	MAF_USDA=3.279
NC_035086.1	2142796	.	G	T	.	.	MAF_USDA=7.377
NC_035086.1	2142818	.	G	T	.	.	MAF_USDA=3.279
NC_035086.1	2142858	.	T	C	.	.	MAF_INRAE=20.253;MAF_USDA=9.412
NC_035086.1	2142896	.	A	G	.	.	MAF_USDA=8.824
NC_035086.1	2142923	.	A	C	.	.	MAF_INRAE=22.785;MAF_USDA=9.412
NC_035086.1	2142944	.	T	A	.	.	MAF_INRAE=22.785;MAF_USDA=9.412
NC_035086.1	2142980	.	C	T	.	.	MAF_USDA=5.294
NC_035086.1	2143002	.	G	T	.	.	MAF_INRAE=20.886;MAF_USDA=14.706
NC_035086.1	2143018	.	C	T	.	.	MAF_INRAE=8.861;MAF_USDA=17.059
NC_035086.1	2143056	.	C	G	.	.	MAF_USDA=6.557
NC_035086.1	2143083	.	C	A	.	.	MAF_USDA=1.639
NC_035086.1	2143109	.	T	G	.	.	MAF_INRAE=34.81;MAF_USDA=17.059
NC_035086.1	2143115	.	A	C	.	.	MAF_USDA=4.167
NC_035086.1	2143134	.	T	C	.	.	MAF_INRAE=2.632;MAF_USDA=5.738
NC_035086.1	2143144	.	A	G	.	.	MAF_INRAE=15.823;MAF_USDA=36.471
NC_035086.1	2143204	.	C	G	.	.	MAF_USDA=2.941
NC_035086.1	2143231	.	A	T	.	.	MAF_INRAE=34.177;MAF_USDA=18.235
NC_035086.1	2143310	.	T	A	.	.	MAF_USDA=10.417
NC_035086.1	2143319	.	T	A	.	.	MAF_INRAE=42.105;MAF_USDA=11.176
NC_035086.1	2143354	.	A	C	.	.	MAF_USDA=11.765
NC_035086.1	2143380	.	C	G	.	.	MAF_INRAE=15.789;MAF_USDA=10.588
NC_035086.1	2143396	.	G	A	.	.	MAF_INRAE=15.789;MAF_USDA=11.176
NC_035086.1	2143406	.	A	C	.	.	MAF_INRAE=42.105;MAF_USDA=10.0
NC_035086.1	2143419	.	G	A	.	.	MAF_USDA=1.639
NC_035086.1	2143465	.	A	C	.	.	MAF_INRAE=18.421;MAF_USDA=31.176
NC_035086.1	2143467	.	T	A	.	.	MAF_USDA=10.0
NC_035086.1	2143699	.	T	C	.	.	MAF_USDA=5.833
NC_035086.1	2143716	.	C	A	.	.	MAF_USDA=5.0
NC_035086.1	2143722	.	G	T	.	.	MAF_USDA=14.583
NC_035086.1	2143742	.	G	C	.	.	MAF_USDA=29.167
NC_035086.1	2143748	.	T	A	.	.	MAF_USDA=4.167
NC_035086.1	2143749	.	G	T	.	.	MAF_USDA=6.25
NC_035086.1	2143827	.	T	C	.	.	MAF_USDA=16.471
NC_035086.1	2143838	.	A	G	.	.	MAF_INRAE=10.526
NC_035086.1	2143884	.	C	A	.	.	MAF_USDA=4.118
NC_035086.1	2143887	.	C	A	.	.	MAF_USDA=18.75
NC_035086.1	2143888	.	C	T	.	.	MAF_USDA=4.167
NC_035086.1	2143889	.	G	C	.	.	MAF_USDA=22.917
NC_035086.1	2143894	.	C	G	.	.	MAF_USDA=2.5
NC_035086.1	2143953	.	G	T	.	.	MAF_USDA=2.542
NC_035086.1	2143955	.	C	T	.	.	MAF_USDA=2.542
NC_035086.1	2143959	.	T	C	.	.	MAF_USDA=2.459
NC_035086.1	2146763	.	G	C	.	.	MAF_USDA=4.098
NC_035086.1	2146807	.	A	T	.	.	MAF_USDA=15.882
NC_035086.1	2146811	.	T	C	.	.	MAF_INRAE=47.368;MAF_USDA=33.529
NC_035086.1	2146883	.	G	A	.	.	MAF_USDA=9.322
NC_035086.1	2146898	.	A	G	.	.	MAF_INRAE=26.316;MAF_USDA=21.765
NC_035086.1	2146909	.	C	G	.	.	MAF_USDA=3.279
NC_035086.1	2146927	.	T	G	.	.	MAF_USDA=3.279
NC_035086.1	2146946	.	T	C	.	.	MAF_USDA=3.279
NC_035086.1	2146985	.	C	T	.	.	MAF_INRAE=16.456;MAF_USDA=21.765
NC_035086.1	2147032	.	G	T	.	.	MAF_USDA=14.706
NC_035086.1	2147035	.	T	A	.	.	MAF_INRAE=15.833;MAF_USDA=17.059
NC_035086.1	2147119	.	C	A	.	.	MAF_USDA=2.941
NC_035086.1	2147135	.	T	A	.	.	MAF_USDA=3.279
NC_035086.1	2147149	.	A	T	.	.	MAF_USDA=8.197
NC_035086.1	2147244	.	T	A	.	.	MAF_USDA=3.279
NC_035086.1	2147262	.	C	A	.	.	MAF_USDA=8.197
NC_035086.1	2147264	.	G	A	.	.	MAF_USDA=4.918
NC_035086.1	2147280	.	A	G	.	.	MAF_USDA=3.279
NC_035086.1	2147285	.	A	G	.	.	MAF_USDA=3.279
NC_035086.1	2147295	.	A	G	.	.	MAF_USDA=4.706
NC_035086.1	2147311	.	G	T	.	.	MAF_USDA=4.098
NC_035086.1	2147317	.	T	A	.	.	MAF_USDA=2.353
NC_035086.1	2147319	.	T	A	.	.	MAF_USDA=2.353
NC_035086.1	2147335	.	A	G	.	.	MAF_USDA=4.918
NC_035086.1	2147375	.	A	T	.	.	MAF_USDA=8.197
NC_035086.1	2147393	.	C	G	.	.	MAF_USDA=28.824
NC_035086.1	2147409	.	T	C	.	.	MAF_USDA=3.279
NC_035086.1	2147412	.	C	T	.	.	MAF_USDA=10.417
NC_035086.1	2147446	.	C	G	.	.	MAF_USDA=36.364
NC_035086.1	2147464	.	A	G	.	.	MAF_USDA=14.706
NC_035086.1	2147508	.	C	A	.	.	MAF_INRAE=8.861;MAF_USDA=1.765
NC_035086.1	2147544	.	A	C	.	.	MAF_INRAE=10.127;MAF_USDA=11.765
NC_035086.1	2147560	.	A	C	.	.	MAF_USDA=1.639
NC_035086.1	2147571	.	T	C	.	.	MAF_INRAE=8.861;MAF_USDA=1.765
NC_035086.1	2147584	.	T	A	.	.	MAF_INRAE=8.333
NC_035086.1	2147603	.	C	G	.	.	MAF_USDA=5.882
NC_035086.1	2147651	.	A	G	.	.	MAF_INRAE=10.526;MAF_USDA=45.882
NC_035086.1	2147675	.	G	A	.	.	MAF_USDA=5.882
NC_035086.1	2147690	.	G	A	.	.	MAF_USDA=14.754
NC_035086.1	2147724	.	C	T	.	.	MAF_USDA=20.833
NC_035086.1	2147733	.	C	G	.	.	MAF_USDA=22.917
NC_035086.1	2147898	.	G	C	.	.	MAF_USDA=15.217
NC_035086.1	2150295	.	A	G	.	.	MAF_USDA=25.0
NC_035086.1	2150364	.	G	A	.	.	MAF_USDA=12.5
NC_035086.1	2150365	.	T	C	.	.	MAF_USDA=20.0
NC_035086.1	2150508	.	C	T	.	.	MAF_INRAE=10.833
NC_035086.1	2150545	.	T	A	.	.	MAF_INRAE=9.167
NC_035086.1	2150664	.	T	A	.	.	MAF_INRAE=2.5
NC_035086.1	2150701	.	A	C	.	.	MAF_INRAE=1.667
NC_035086.1	2150708	.	T	C	.	.	MAF_USDA=2.459
NC_035086.1	2150715	.	A	T	.	.	MAF_USDA=2.459
NC_035086.1	2150731	.	C	T	.	.	MAF_USDA=4.918
NC_035086.1	2150741	.	A	T	.	.	MAF_USDA=4.918
NC_035086.1	2150752	.	C	T	.	.	MAF_USDA=8.197
NC_035086.1	2150778	.	T	C	.	.	MAF_USDA=12.941
NC_035086.1	2150779	.	C	A	.	.	MAF_USDA=5.294
NC_035086.1	2150806	.	G	A	.	.	MAF_USDA=5.294
NC_035086.1	2150823	.	T	G	.	.	MAF_USDA=9.016
NC_035086.1	2150884	.	A	C	.	.	MAF_USDA=1.639
NC_035086.1	2150902	.	A	C	.	.	MAF_INRAE=8.333;MAF_USDA=2.083
NC_035086.1	2150913	.	A	T	.	.	MAF_USDA=6.25
NC_035086.1	2150915	.	G	T	.	.	MAF_INRAE=8.333;MAF_USDA=2.083
NC_035086.1	2150920	.	A	C	.	.	MAF_USDA=4.098
NC_035086.1	2150938	.	C	A	.	.	MAF_USDA=8.197
NC_035086.1	2150941	.	G	C	.	.	MAF_INRAE=8.861;MAF_USDA=1.176
NC_035086.1	2150958	.	G	T	.	.	MAF_INRAE=8.333;MAF_USDA=7.647
NC_035086.1	2150992	.	G	A	.	.	MAF_USDA=7.059
NC_035086.1	2151037	.	C	T	.	.	MAF_USDA=2.941
NC_035086.1	2151068	.	CA	CG	.	.	MAF_USDA=43.75
NC_035086.1	2151069	.	A	G	.	.	MAF_INRAE=22.5
NC_035086.1	2151082	.	C	T	.	.	MAF_USDA=2.353
NC_035086.1	2151083	.	G	A	.	.	MAF_INRAE=5.263;MAF_USDA=5.294
NC_035086.1	2151094	.	A	T	.	.	MAF_USDA=9.016
NC_035086.1	2151109	.	T	C	.	.	MAF_INRAE=8.228;MAF_USDA=2.083
NC_035086.1	2151176	.	C	A	.	.	MAF_INRAE=37.975;MAF_USDA=44.118
NC_035086.1	2151177	.	T	C	.	.	MAF_INRAE=34.81;MAF_USDA=18.235
NC_035086.1	2151189	.	C	A	.	.	MAF_INRAE=24.684;MAF_USDA=14.118
NC_035086.1	2151192	.	C	T	.	.	MAF_INRAE=14.167;MAF_USDA=27.647
NC_035086.1	2151213	.	T	A	.	.	MAF_INRAE=29.114;MAF_USDA=12.5
NC_035086.1	2151225	.	T	C	.	.	MAF_INRAE=24.684;MAF_USDA=45.833
NC_035086.1	2151238	.	T	C	.	.	MAF_INRAE=24.684;MAF_USDA=37.059
NC_035086.1	2151269	.	G	A	.	.	MAF_INRAE=10.526;MAF_USDA=12.353
NC_035086.1	2151297	.	T	C	.	.	MAF_USDA=2.353
NC_035086.1	2151299	.	C	A	.	.	MAF_USDA=3.529
NC_035086.1	2151312	.	A	C	.	.	MAF_USDA=9.016
NC_035086.1	2151315	.	T	G	.	.	MAF_USDA=44.118
NC_035086.1	2151341	.	C	G	.	.	MAF_USDA=1.639
NC_035086.1	2151356	.	C	G	.	.	MAF_USDA=2.459
NC_035086.1	2151366	.	A	C	.	.	MAF_USDA=33.529
NC_035086.1	2151377	.	G	T	.	.	MAF_INRAE=21.053;MAF_USDA=11.765
NC_035086.1	2151385	.	C	G	.	.	MAF_INRAE=21.053;MAF_USDA=11.765
NC_035086.1	2151398	.	T	C	.	.	MAF_USDA=5.738
NC_035086.1	2151401	.	A	T	.	.	MAF_INRAE=31.579;MAF_USDA=13.529
NC_035086.1	2151402	.	T	G	.	.	MAF_USDA=2.083
NC_035086.1	2151423	.	G	A	.	.	MAF_INRAE=17.089;MAF_USDA=12.353
NC_035086.1	2151426	.	A	T	.	.	MAF_INRAE=1.667
NC_035086.1	2151428	.	A	G	.	.	MAF_INRAE=17.089;MAF_USDA=11.765
NC_035086.1	2151445	.	G	A	.	.	MAF_INRAE=15.823;MAF_USDA=10.588
NC_035086.1	2151463	.	T	G	.	.	MAF_INRAE=5.263;MAF_USDA=5.294
NC_035086.1	2151464	.	A	G	.	.	MAF_INRAE=13.924;MAF_USDA=21.176
NC_035086.1	2151467	.	C	T	.	.	MAF_INRAE=5.0;MAF_USDA=8.333
NC_035086.1	2151522	.	A	G	.	.	MAF_USDA=5.738
NC_035086.1	2151623	.	G	A	.	.	MAF_INRAE=25.316;MAF_USDA=14.118
NC_035086.1	2151647	.	G	A	.	.	MAF_INRAE=15.19
NC_035086.1	2151681	.	C	A	.	.	MAF_INRAE=8.228;MAF_USDA=1.765
NC_035086.1	2151701	.	C	A	.	.	MAF_INRAE=15.823;MAF_USDA=12.941
NC_035086.1	2151824	.	C	T	.	.	MAF_USDA=13.043
NC_035086.1	2151833	.	C	T	.	.	MAF_USDA=4.348
NC_035086.1	2151932	.	G	C	.	.	MAF_USDA=3.39
NC_035086.1	2151936	.	C	T	.	.	MAF_USDA=9.322
NC_035086.1	2152063	.	C	T	.	.	MAF_USDA=5.932
NC_035086.1	2152132	.	G	A	.	.	MAF_USDA=17.262
NC_035086.1	2152172	.	G	A	.	.	MAF_USDA=4.118
NC_035086.1	2152182	.	A	C	.	.	MAF_USDA=27.381
NC_035086.1	2152188	.	G	A	.	.	MAF_USDA=17.857
NC_035086.1	2152196	.	G	A	.	.	MAF_USDA=3.279
NC_035086.1	2152205	.	C	A	.	.	MAF_USDA=23.81
NC_035086.1	2152228	.	G	A	.	.	MAF_USDA=4.706
NC_035086.1	2152238	.	C	A	.	.	MAF_USDA=16.667
NC_035086.1	2152244	.	G	A	.	.	MAF_USDA=29.167
NC_035086.1	2152252	.	G	A	.	.	MAF_USDA=3.279
NC_035086.1	2152289	.	T	G	.	.	MAF_USDA=4.918
NC_035086.1	2152295	.	A	G	.	.	MAF_USDA=19.412
NC_035086.1	2152298	.	C	T	.	.	MAF_USDA=1.639
NC_035086.1	2152339	.	G	A	.	.	MAF_USDA=19.412
NC_035086.1	2152351	.	A	C	.	.	MAF_USDA=20.0
NC_035086.1	2152360	.	A	T	.	.	MAF_USDA=29.167
NC_035086.1	2152368	.	G	T	.	.	MAF_USDA=6.25
NC_035086.1	2152375	.	G	A	.	.	MAF_USDA=2.459
NC_035086.1	2152399	.	G	T	.	.	MAF_INRAE=15.0;MAF_USDA=2.941
NC_035086.1	2152404	.	G	A	.	.	MAF_USDA=8.824
NC_035086.1	2152434	.	C	A	.	.	MAF_USDA=2.459
NC_035086.1	2152439	.	C	A	.	.	MAF_USDA=1.765
NC_035086.1	2152446	.	C	T	.	.	MAF_USDA=44.118
NC_035086.1	2152470	.	C	A	.	.	MAF_USDA=1.765
NC_035086.1	2152527	.	G	A	.	.	MAF_INRAE=6.667;MAF_USDA=1.765
NC_035086.1	2152534	.	A	G	.	.	MAF_INRAE=15.823;MAF_USDA=13.529
NC_035086.1	2152578	.	T	C	.	.	MAF_INRAE=15.19;MAF_USDA=13.529
NC_035086.1	2152614	.	A	C	.	.	MAF_USDA=3.279
NC_035086.1	2152627	.	A	C	.	.	MAF_USDA=3.279
NC_035086.1	2152666	.	A	C	.	.	MAF_USDA=9.016
NC_035086.1	2152667	.	T	G	.	.	MAF_USDA=1.639
NC_035086.1	2152687	.	A	T	.	.	MAF_USDA=2.083
NC_035086.1	2152789	.	C	A	.	.	MAF_INRAE=9.167
NC_035086.1	2152851	.	T	G	.	.	MAF_USDA=18.75
NC_035086.1	2153401	.	T	G	.	.	MAF_USDA=27.083
NC_035086.1	2153429	.	T	G	.	.	MAF_USDA=4.167
NC_035086.1	2153649	.	A	C	.	.	MAF_INRAE=10.526;MAF_USDA=2.083
NC_035086.1	2153686	.	G	T	.	.	MAF_INRAE=34.81;MAF_USDA=9.412
NC_035086.1	2153742	.	G	A	.	.	MAF_INRAE=16.456;MAF_USDA=14.118
NC_035086.1	2153771	.	G	C	.	.	MAF_INRAE=8.861;MAF_USDA=2.083
NC_035086.1	2153814	.	T	A	.	.	MAF_INRAE=16.456;MAF_USDA=12.941
NC_035086.1	2153822	.	A	G	.	.	MAF_INRAE=15.0;MAF_USDA=22.917
NC_035086.1	2153825	.	A	T	.	.	MAF_INRAE=38.608;MAF_USDA=26.471
NC_035086.1	2153827	.	A	T	.	.	MAF_USDA=2.459
NC_035086.1	2153834	.	T	A	.	.	MAF_INRAE=16.456;MAF_USDA=12.941
NC_035086.1	2153848	.	G	T	.	.	MAF_INRAE=16.456;MAF_USDA=13.529
NC_035086.1	2153888	.	A	G	.	.	MAF_INRAE=16.456;MAF_USDA=12.941
NC_035086.1	2153896	.	T	C	.	.	MAF_INRAE=16.456;MAF_USDA=13.529
NC_035086.1	2153942	.	A	T	.	.	MAF_INRAE=16.456;MAF_USDA=13.529
NC_035086.1	2153949	.	C	A	.	.	MAF_USDA=25.882
NC_035086.1	2153964	.	C	T	.	.	MAF_USDA=1.639
NC_035086.1	2153965	.	G	A	.	.	MAF_USDA=2.459
NC_035086.1	2153968	.	T	G	.	.	MAF_USDA=1.639
NC_035086.1	2153999	.	G	A	.	.	MAF_USDA=2.459
NC_035086.1	2154005	.	C	G	.	.	MAF_USDA=1.639
NC_035086.1	2154022	.	C	T	.	.	MAF_USDA=9.412
NC_035086.1	2154026	.	A	G	.	.	MAF_INRAE=16.456;MAF_USDA=12.941
NC_035086.1	2154107	.	A	C	.	.	MAF_USDA=5.738
NC_035086.1	2154118	.	G	A	.	.	MAF_USDA=2.459
NC_035086.1	2154139	.	C	T	.	.	MAF_INRAE=8.861;MAF_USDA=2.083
NC_035086.1	2154152	.	G	A	.	.	MAF_USDA=3.279
NC_035086.1	2154172	.	G	T	.	.	MAF_INRAE=15.789;MAF_USDA=10.588
NC_035086.1	2154179	.	C	A	.	.	MAF_INRAE=15.789;MAF_USDA=10.588
NC_035086.1	2154190	.	G	A	.	.	MAF_INRAE=21.053;MAF_USDA=14.706
NC_035086.1	2154194	.	A	G	.	.	MAF_USDA=6.25
NC_035086.1	2154226	.	T	A	.	.	MAF_USDA=1.695
NC_035086.1	2154287	.	G	C	.	.	MAF_INRAE=11.667;MAF_USDA=2.941
NC_035086.1	2154374	.	C	T	.	.	MAF_USDA=10.417
NC_035086.1	2154441	.	A	G	.	.	MAF_USDA=4.167
NC_035086.1	2154463	.	T	C	.	.	MAF_INRAE=3.333
NC_035086.1	2154546	.	C	A	.	.	MAF_USDA=22.353
NC_035086.1	2154554	.	C	T	.	.	MAF_USDA=9.412
NC_035086.1	2154584	.	A	C	.	.	MAF_USDA=26.471
NC_035086.1	2154660	.	A	T	.	.	MAF_USDA=9.836
NC_035086.1	2154661	.	T	G	.	.	MAF_USDA=45.882
NC_035086.1	2154680	.	T	A	.	.	MAF_USDA=8.197
NC_035086.1	2154702	.	G	T	.	.	MAF_USDA=12.5
NC_035086.1	2154727	.	C	T	.	.	MAF_INRAE=25.316;MAF_USDA=15.882
NC_035086.1	2154737	.	T	G	.	.	MAF_USDA=8.197
NC_035086.1	2154775	.	A	C	.	.	MAF_INRAE=36.076;MAF_USDA=15.294
NC_035086.1	2154779	.	T	C	.	.	MAF_USDA=6.25
NC_035086.1	2154782	.	T	A	.	.	MAF_INRAE=10.127;MAF_USDA=8.235
NC_035086.1	2154788	.	A	G	.	.	MAF_INRAE=10.127;MAF_USDA=8.235
NC_035086.1	2154853	.	G	A	.	.	MAF_INRAE=12.658;MAF_USDA=2.5
NC_035086.1	2154930	.	C	A	.	.	MAF_INRAE=3.333
NC_035086.1	2154943	.	A	T	.	.	MAF_INRAE=9.494;MAF_USDA=8.235
NC_035086.1	2154996	.	T	A	.	.	MAF_INRAE=43.038;MAF_USDA=42.353
NC_035086.1	2155094	.	C	T	.	.	MAF_USDA=1.639
NC_035086.1	2155150	.	A	G	.	.	MAF_INRAE=11.392;MAF_USDA=17.647
NC_035086.1	2155285	.	T	A	.	.	MAF_INRAE=35.443;MAF_USDA=11.176
NC_035086.1	2155292	.	T	G	.	.	MAF_INRAE=24.684;MAF_USDA=47.647
NC_035086.1	2155325	.	T	A	.	.	MAF_INRAE=26.582;MAF_USDA=39.583
NC_035086.1	2155341	.	A	C	.	.	MAF_USDA=1.639
NC_035086.1	2155346	.	C	T	.	.	MAF_INRAE=8.333;MAF_USDA=6.471
NC_035086.1	2155376	.	A	C	.	.	MAF_USDA=6.25
NC_035086.1	2155377	.	T	A	.	.	MAF_USDA=3.279
NC_035086.1	2155382	.	C	A	.	.	MAF_INRAE=7.5
NC_035086.1	2155415	.	A	G	.	.	MAF_INRAE=32.5;MAF_USDA=31.25
NC_035086.1	2155419	.	A	T	.	.	MAF_INRAE=32.5
NC_035086.1	2155421	.	A	T	.	.	MAF_INRAE=31.667;MAF_USDA=33.333
NC_035086.1	2155422	.	G	A	.	.	MAF_INRAE=31.667
NC_035086.1	2155434	.	A	T	.	.	MAF_INRAE=31.667
NC_035086.1	2155469	.	T	A	.	.	MAF_INRAE=3.333
NC_035086.1	2155470	.	A	C	.	.	MAF_USDA=2.542
NC_035086.1	2155477	.	A	G	.	.	MAF_USDA=6.627
NC_035086.1	2155492	.	G	T	.	.	MAF_INRAE=10.0
NC_035086.1	2155495	.	A	G	.	.	MAF_INRAE=8.333
NC_035086.1	2155497	.	G	T	.	.	MAF_INRAE=23.333
NC_035086.1	2155501	.	C	T	.	.	MAF_INRAE=8.333
NC_035086.1	2155511	.	C	A	.	.	MAF_USDA=1.639
NC_035086.1	2155518	.	G	A	.	.	MAF_INRAE=15.833;MAF_USDA=29.167
NC_035086.1	2155520	.	T	G	.	.	MAF_INRAE=7.5
NC_035086.1	2155523	.	T	C	.	.	MAF_INRAE=2.5
NC_035086.1	2155531	.	C	T	.	.	MAF_INRAE=2.5
NC_035086.1	2155572	.	A	G	.	.	MAF_INRAE=1.667
NC_035086.1	2155576	.	C	T	.	.	MAF_INRAE=2.5
NC_035086.1	2155583	.	A	G	.	.	MAF_INRAE=1.667
NC_035086.1	2155585	.	A	G	.	.	MAF_INRAE=1.667
NC_035086.1	2155592	.	C	T	.	.	MAF_INRAE=1.667;MAF_USDA=4.167
NC_035086.1	2155599	.	G	C	.	.	MAF_INRAE=2.5
NC_035086.1	2155604	.	A	G	.	.	MAF_INRAE=3.333
NC_035086.1	2155618	.	C	A	.	.	MAF_INRAE=2.5
NC_035086.1	2155650	.	A	G	.	.	MAF_INRAE=1.667
NC_035086.1	2155664	.	C	T	.	.	MAF_INRAE=1.667
NC_035086.1	2155665	.	G	A	.	.	MAF_INRAE=2.5
NC_035086.1	2155668	.	T	C	.	.	MAF_INRAE=35.0
NC_035086.1	2155676	.	C	T	.	.	MAF_INRAE=2.5
NC_035086.1	2155677	.	G	T	.	.	MAF_INRAE=3.333
NC_035086.1	2155709	.	C	G	.	.	MAF_INRAE=5.833
NC_035086.1	2155737	.	G	A	.	.	MAF_INRAE=1.667
NC_035086.1	2155748	.	G	A	.	.	MAF_INRAE=9.167
NC_035086.1	2155874	.	G	A	.	.	MAF_INRAE=1.667
NC_035086.1	2155880	.	T	G	.	.	MAF_INRAE=5.833
NC_035086.1	2155885	.	T	A	.	.	MAF_INRAE=5.833
NC_035086.1	2155897	.	C	T	.	.	MAF_INRAE=9.167
NC_035086.1	2155930	.	C	T	.	.	MAF_INRAE=5.0
NC_035086.1	2155938	.	G	A	.	.	MAF_INRAE=13.333;MAF_USDA=2.083
NC_035086.1	2155939	.	G	A	.	.	MAF_INRAE=3.333
NC_035086.1	2155952	.	T	C	.	.	MAF_INRAE=4.167
NC_035086.1	2155991	.	C	G	.	.	MAF_INRAE=2.5
NC_035086.1	2155997	.	C	T	.	.	MAF_INRAE=25.316;MAF_USDA=9.412
NC_035086.1	2156024	.	A	C	.	.	MAF_USDA=11.765
NC_035086.1	2156025	.	C	A	.	.	MAF_USDA=15.574
NC_035086.1	2156047	.	T	A	.	.	MAF_USDA=12.941
NC_035086.1	2156069	.	T	G	.	.	MAF_USDA=14.167
NC_035086.1	2156121	.	T	G	.	.	MAF_INRAE=31.667;MAF_USDA=20.833
NC_035086.1	2156127	.	T	A	.	.	MAF_USDA=8.333
NC_035086.1	2156148	.	A	C	.	.	MAF_INRAE=27.215;MAF_USDA=10.0
NC_035086.1	2156199	.	T	C	.	.	MAF_INRAE=10.759;MAF_USDA=12.353
NC_035086.1	2156210	.	G	C	.	.	MAF_INRAE=10.759;MAF_USDA=14.118
NC_035086.1	2156250	.	A	C	.	.	MAF_INRAE=11.392;MAF_USDA=14.118
NC_035086.1	2156257	.	A	T	.	.	MAF_INRAE=11.392;MAF_USDA=14.706
NC_035086.1	2156332	.	T	C	.	.	MAF_INRAE=10.759
NC_035086.1	2156333	.	G	A	.	.	MAF_INRAE=8.333
NC_035086.1	2156358	.	A	C	.	.	MAF_INRAE=11.392;MAF_USDA=2.083
NC_035086.1	2156390	.	A	G	.	.	MAF_USDA=3.279
NC_035086.1	2156412	.	C	T	.	.	MAF_USDA=6.557
NC_035086.1	2156417	.	C	A	.	.	MAF_USDA=9.836
NC_035086.1	2156419	.	G	T	.	.	MAF_USDA=7.377
NC_035086.1	2156458	.	G	T	.	.	MAF_USDA=1.639
NC_035086.1	2156495	.	G	C	.	.	MAF_USDA=3.279
NC_035086.1	2156499	.	C	T	.	.	MAF_USDA=4.098
NC_035086.1	2156509	.	C	T	.	.	MAF_USDA=1.667
NC_035086.1	2156510	.	G	A	.	.	MAF_USDA=3.279
NC_035086.1	2156563	.	G	T	.	.	MAF_INRAE=5.833
NC_035086.1	2156590	.	G	T	.	.	MAF_USDA=2.459
NC_035086.1	2156649	.	A	C	.	.	MAF_INRAE=11.392;MAF_USDA=18.852
NC_035086.1	2156657	.	C	T	.	.	MAF_USDA=4.167
NC_035086.1	2156666	.	T	C	.	.	MAF_INRAE=11.392;MAF_USDA=18.644
NC_035086.1	2156673	.	G	A	.	.	MAF_INRAE=7.5
NC_035086.1	2156684	.	C	T	.	.	MAF_INRAE=10.759;MAF_USDA=13.855
NC_035086.1	2156697	.	A	C	.	.	MAF_INRAE=10.759;MAF_USDA=14.286
NC_035086.1	2156698	.	G	A	.	.	MAF_INRAE=7.5;MAF_USDA=14.286
NC_035086.1	2156704	.	T	A	.	.	MAF_INRAE=15.19;MAF_USDA=13.69
NC_035086.1	2156706	.	C	G	.	.	MAF_INRAE=36.709;MAF_USDA=33.929
NC_035086.1	2156840	.	A	G	.	.	MAF_INRAE=11.392;MAF_USDA=16.471
NC_035086.1	2156857	.	T	C	.	.	MAF_INRAE=11.392;MAF_USDA=14.706
NC_035086.1	2157016	.	A	G	.	.	MAF_INRAE=10.759;MAF_USDA=17.647
NC_035086.1	2157139	.	T	A	.	.	MAF_USDA=6.25
NC_035086.1	2157168	.	C	A	.	.	MAF_INRAE=26.582;MAF_USDA=20.0
NC_035086.1	2157172	.	T	C	.	.	MAF_USDA=35.294
NC_035086.1	2157180	.	C	A	.	.	MAF_INRAE=29.167;MAF_USDA=20.588
NC_035086.1	2157221	.	C	G	.	.	MAF_INRAE=14.167
NC_035086.1	2157674	.	C	G	.	.	MAF_INRAE=31.579
NC_035086.1	2157719	.	C	G	.	.	MAF_INRAE=21.053
NC_035086.1	2157747	.	T	C	.	.	MAF_USDA=17.059
NC_035086.1	2157814	.	C	T	.	.	MAF_USDA=2.083
NC_035086.1	2157887	.	G	A	.	.	MAF_USDA=2.083
NC_035086.1	2157930	.	C	T	.	.	MAF_USDA=17.213
NC_035086.1	2157981	.	A	G	.	.	MAF_INRAE=25.949;MAF_USDA=25.294
NC_035086.1	2158005	.	C	T	.	.	MAF_USDA=1.639
NC_035086.1	2158049	.	A	C	.	.	MAF_INRAE=11.392;MAF_USDA=12.353
NC_035086.1	2158060	.	C	T	.	.	MAF_USDA=2.459
NC_035086.1	2158078	.	C	T	.	.	MAF_INRAE=42.405;MAF_USDA=39.412
NC_035086.1	2158106	.	T	A	.	.	MAF_USDA=3.279
NC_035086.1	2158115	.	A	T	.	.	MAF_USDA=3.529
NC_035086.1	2158155	.	T	A	.	.	MAF_INRAE=37.342;MAF_USDA=34.706
NC_035086.1	2158157	.	C	A	.	.	MAF_USDA=1.639
NC_035086.1	2158266	.	A	G	.	.	MAF_INRAE=5.263
NC_035086.1	2158315	.	C	G	.	.	MAF_USDA=14.754
NC_035086.1	2158342	.	T	C	.	.	MAF_USDA=3.529
NC_035086.1	2158348	.	G	T	.	.	MAF_USDA=39.583
NC_035086.1	2158369	.	T	G	.	.	MAF_INRAE=1.667
NC_035086.1	2158370	.	T	C	.	.	MAF_INRAE=11.667
NC_035086.1	2158626	.	A	G	.	.	MAF_INRAE=5.833
NC_035086.1	2164945	.	C	T	.	.	MAF_USDA=2.459
NC_035086.1	2164960	.	C	T	.	.	MAF_USDA=20.0
NC_035086.1	2164999	.	G	A	.	.	MAF_USDA=5.882
NC_035086.1	2165015	.	G	A	.	.	MAF_USDA=34.118
NC_035086.1	2165041	.	T	A	.	.	MAF_USDA=2.459
NC_035086.1	2165092	.	C	A	.	.	MAF_USDA=1.639
NC_035086.1	2165105	.	G	T	.	.	MAF_USDA=18.824
NC_035086.1	2165194	.	T	A	.	.	MAF_USDA=13.934
NC_035086.1	2165198	.	A	C	.	.	MAF_USDA=3.279
NC_035086.1	2165209	.	A	C	.	.	MAF_USDA=4.918
NC_035086.1	2165213	.	T	G	.	.	MAF_INRAE=14.557;MAF_USDA=12.353
NC_035086.1	2165221	.	G	T	.	.	MAF_USDA=6.471
NC_035086.1	2165224	.	T	A	.	.	MAF_USDA=6.557
NC_035086.1	2165231	.	A	T	.	.	MAF_USDA=6.557
NC_035086.1	2165290	.	G	T	.	.	MAF_INRAE=5.263;MAF_USDA=4.118
NC_035086.1	2165314	.	C	A	.	.	MAF_USDA=13.115
NC_035086.1	2165315	.	T	A	.	.	MAF_USDA=13.115
NC_035086.1	2165336	.	C	T	.	.	MAF_USDA=7.059
NC_035086.1	2165356	.	G	A	.	.	MAF_USDA=12.295
NC_035086.1	2165389	.	A	C	.	.	MAF_USDA=8.333
NC_035086.1	2165394	.	G	A	.	.	MAF_INRAE=25.949;MAF_USDA=20.0
NC_035086.1	2165473	.	A	C	.	.	MAF_INRAE=25.949;MAF_USDA=19.412
NC_035086.1	2165491	.	C	T	.	.	MAF_USDA=9.016
NC_035086.1	2165496	.	A	C	.	.	MAF_INRAE=36.709;MAF_USDA=31.176
NC_035086.1	2165507	.	A	G	.	.	MAF_INRAE=36.709;MAF_USDA=32.941
NC_035086.1	2165517	.	C	T	.	.	MAF_INRAE=36.076;MAF_USDA=32.353
NC_035086.1	2165520	.	G	A	.	.	MAF_INRAE=28.333;MAF_USDA=7.647
NC_035086.1	2165522	.	T	A	.	.	MAF_USDA=7.377
NC_035086.1	2165552	.	C	T	.	.	MAF_USDA=3.279
NC_035086.1	2165553	.	T	G	.	.	MAF_INRAE=37.342;MAF_USDA=32.941
NC_035086.1	2165561	.	T	A	.	.	MAF_USDA=2.083
NC_035086.1	2165584	.	A	C	.	.	MAF_INRAE=10.127;MAF_USDA=2.941
NC_035086.1	2165592	.	G	A	.	.	MAF_INRAE=25.949;MAF_USDA=5.882
NC_035086.1	2165609	.	A	C	.	.	MAF_INRAE=8.333;MAF_USDA=2.941
NC_035086.1	2165658	.	T	C	.	.	MAF_USDA=13.115
NC_035086.1	2165803	.	A	G	.	.	MAF_USDA=9.016
NC_035086.1	2165806	.	G	C	.	.	MAF_USDA=9.836
NC_035086.1	2165810	.	T	A	.	.	MAF_USDA=4.918
NC_035086.1	2165846	.	T	A	.	.	MAF_USDA=9.016
NC_035086.1	2165848	.	T	G	.	.	MAF_INRAE=25.316;MAF_USDA=18.824
NC_035086.1	2165876	.	T	C	.	.	MAF_USDA=3.279
NC_035086.1	2165882	.	T	A	.	.	MAF_USDA=12.295
NC_035086.1	2165885	.	T	G	.	.	MAF_INRAE=36.076;MAF_USDA=32.353
NC_035086.1	2165886	.	G	T	.	.	MAF_INRAE=35.833;MAF_USDA=23.529
NC_035086.1	2165916	.	A	T	.	.	MAF_INRAE=35.443;MAF_USDA=23.529
NC_035086.1	2165924	.	G	A	.	.	MAF_USDA=2.459
NC_035086.1	2165925	.	C	A	.	.	MAF_INRAE=34.81;MAF_USDA=10.0
NC_035086.1	2165964	.	T	G	.	.	MAF_INRAE=37.342;MAF_USDA=32.941
NC_035086.1	2165977	.	T	C	.	.	MAF_USDA=3.279
NC_035086.1	2166006	.	T	C	.	.	MAF_USDA=3.279
NC_035086.1	2166033	.	T	C	.	.	MAF_INRAE=27.215;MAF_USDA=31.176
NC_035086.1	2166090	.	A	G	.	.	MAF_INRAE=37.342;MAF_USDA=32.941
NC_035086.1	2166125	.	T	A	.	.	MAF_INRAE=25.949;MAF_USDA=37.5
NC_035086.1	2166230	.	A	G	.	.	MAF_INRAE=37.342;MAF_USDA=32.353
NC_035086.1	2166288	.	G	C	.	.	MAF_INRAE=33.544;MAF_USDA=10.417
NC_035086.1	2166289	.	G	T	.	.	MAF_INRAE=30.833;MAF_USDA=10.417
NC_035086.1	2166308	.	G	A	.	.	MAF_INRAE=25.949;MAF_USDA=20.0
NC_035086.1	2166325	.	C	A	.	.	MAF_INRAE=10.127;MAF_USDA=3.529
NC_035086.1	2166362	.	C	A	.	.	MAF_USDA=2.459
NC_035086.1	2166457	.	T	C	.	.	MAF_USDA=1.639
NC_035086.1	2166579	.	A	C	.	.	MAF_USDA=4.167
NC_035086.1	2166585	.	T	C	.	.	MAF_USDA=27.083
NC_035086.1	2166601	.	T	C	.	.	MAF_USDA=37.5
NC_035086.1	2166606	.	A	G	.	.	MAF_USDA=31.25
NC_035086.1	2168663	.	G	C	.	.	MAF_USDA=4.167
NC_035086.1	2168697	.	A	T	.	.	MAF_USDA=8.333
NC_035086.1	2168704	.	A	C	.	.	MAF_USDA=10.417
NC_035086.1	2168705	.	A	C	.	.	MAF_USDA=20.833
NC_035086.1	2169113	.	G	A	.	.	MAF_INRAE=5.833
NC_035086.1	2169115	.	C	A	.	.	MAF_INRAE=1.667
NC_035086.1	2169117	.	G	T	.	.	MAF_INRAE=1.667
NC_035086.1	2169133	.	C	T	.	.	MAF_USDA=24.118
NC_035086.1	2169190	.	G	A	.	.	MAF_USDA=4.918
NC_035086.1	2169213	.	A	T	.	.	MAF_USDA=14.881
NC_035086.1	2169240	.	C	T	.	.	MAF_USDA=10.833
NC_035086.1	2169291	.	A	G	.	.	MAF_USDA=20.455
NC_035086.1	2174764	.	C	A	.	.	MAF_INRAE=34.167;MAF_USDA=11.207
NC_035086.1	2174796	.	C	T	.	.	MAF_USDA=2.439
NC_035086.1	2174859	.	C	T	.	.	MAF_INRAE=25.949;MAF_USDA=12.931
NC_035086.1	2174885	.	C	T	.	.	MAF_USDA=9.016
NC_035086.1	2174916	.	T	C	.	.	MAF_USDA=12.295
NC_035086.1	2174950	.	T	C	.	.	MAF_INRAE=36.076;MAF_USDA=33.607
NC_035086.1	2174991	.	T	G	.	.	MAF_INRAE=41.772;MAF_USDA=22.131
NC_035086.1	2175055	.	C	G	.	.	MAF_USDA=4.098
NC_035086.1	2175093	.	T	A	.	.	MAF_USDA=2.459
NC_035086.1	2175140	.	G	A	.	.	MAF_INRAE=40.506;MAF_USDA=10.656
NC_035086.1	2175150	.	G	A	.	.	MAF_INRAE=16.667
NC_035086.1	2175183	.	G	A	.	.	MAF_INRAE=43.671;MAF_USDA=13.115
NC_035086.1	2175197	.	C	A	.	.	MAF_INRAE=29.114;MAF_USDA=32.787
NC_035086.1	2175232	.	C	A	.	.	MAF_INRAE=42.105;MAF_USDA=39.583
NC_035086.1	2175290	.	C	A	.	.	MAF_INRAE=29.114;MAF_USDA=35.246
NC_035086.1	2175326	.	G	T	.	.	MAF_INRAE=29.747;MAF_USDA=32.787
NC_035086.1	2175348	.	C	T	.	.	MAF_USDA=2.459
NC_035086.1	2175410	.	G	T	.	.	MAF_INRAE=26.316
NC_035086.1	2175522	.	T	C	.	.	MAF_USDA=2.459
NC_035086.1	2175530	.	G	A	.	.	MAF_USDA=2.459
NC_035086.1	2175536	.	T	G	.	.	MAF_USDA=2.459
NC_035086.1	2175543	.	A	C	.	.	MAF_INRAE=5.263
NC_035086.1	2175544	.	A	G	.	.	MAF_INRAE=12.025;MAF_USDA=45.882
NC_035086.1	2175552	.	A	G	.	.	MAF_USDA=1.639
NC_035086.1	2175557	.	C	A	.	.	MAF_USDA=1.639
NC_035086.1	2175563	.	A	T	.	.	MAF_USDA=1.639
NC_035086.1	2175596	.	C	T	.	.	MAF_USDA=7.377
NC_035086.1	2175609	.	G	A	.	.	MAF_USDA=4.918
NC_035086.1	2175649	.	C	G	.	.	MAF_USDA=1.639
NC_035086.1	2175658	.	G	A	.	.	MAF_USDA=1.639
NC_035086.1	2175660	.	G	T	.	.	MAF_INRAE=17.089
NC_035086.1	2175679	.	A	C	.	.	MAF_INRAE=43.038;MAF_USDA=39.583
NC_035086.1	2175726	.	A	G	.	.	MAF_INRAE=30.833;MAF_USDA=37.647
NC_035086.1	2175732	.	T	A	.	.	MAF_INRAE=15.833;MAF_USDA=18.824
NC_035086.1	2175733	.	A	G	.	.	MAF_INRAE=15.833;MAF_USDA=18.235
NC_035086.1	2175736	.	T	C	.	.	MAF_INRAE=15.833;MAF_USDA=19.412
NC_035086.1	2175738	.	G	T	.	.	MAF_USDA=3.279
NC_035086.1	2175751	.	C	T	.	.	MAF_USDA=2.459
NC_035086.1	2175765	.	T	C	.	.	MAF_INRAE=31.667
NC_035086.1	2175771	.	C	T	.	.	MAF_INRAE=16.456;MAF_USDA=17.647
NC_035086.1	2175779	.	T	G	.	.	MAF_USDA=4.118
NC_035086.1	2175837	.	G	A	.	.	MAF_INRAE=29.747;MAF_USDA=31.765
NC_035086.1	2175872	.	G	T	.	.	MAF_INRAE=44.937
NC_035086.1	2175892	.	C	A	.	.	MAF_INRAE=29.114;MAF_USDA=28.689
NC_035086.1	2175929	.	A	G	.	.	MAF_INRAE=17.089;MAF_USDA=28.689
NC_035086.1	2175930	.	C	T	.	.	MAF_USDA=3.279
NC_035086.1	2175957	.	G	T	.	.	MAF_INRAE=5.263
NC_035086.1	2175993	.	G	A	.	.	MAF_USDA=41.667
NC_035086.1	2176003	.	C	T	.	.	MAF_USDA=4.098
NC_035086.1	2176046	.	C	A	.	.	MAF_USDA=46.471
NC_035086.1	2176047	.	C	T	.	.	MAF_USDA=8.333
NC_035086.1	2176050	.	C	T	.	.	MAF_USDA=47.647
NC_035086.1	2176055	.	A	C	.	.	MAF_USDA=6.471
NC_035086.1	2176056	.	T	G	.	.	MAF_USDA=11.765
NC_035086.1	2176065	.	CC	CA	.	.	MAF_USDA=41.667
NC_035086.1	2176070	.	C	T	.	.	MAF_USDA=22.917
NC_035086.1	2176076	.	T	G	.	.	MAF_USDA=27.647
NC_035086.1	2176086	.	C	A	.	.	MAF_USDA=39.583
NC_035086.1	2176100	.	T	C	.	.	MAF_USDA=1.667
NC_035086.1	2176110	.	T	C	.	.	MAF_USDA=22.917
NC_035086.1	2176116	.	T	G	.	.	MAF_USDA=45.833
NC_035086.1	2176136	.	G	T	.	.	MAF_USDA=36.957
NC_035086.1	2176271	.	T	C	.	.	MAF_USDA=41.667
NC_035086.1	2176284	.	T	G	.	.	MAF_USDA=27.083
NC_035086.1	2176288	.	T	C	.	.	MAF_USDA=39.583
NC_035086.1	2176305	.	T	C	.	.	MAF_USDA=35.417
NC_035086.1	2176345	.	T	C	.	.	MAF_USDA=38.636
NC_035086.1	2176351	.	C	A	.	.	MAF_USDA=43.182
NC_035086.1	2178425	.	T	C	.	.	MAF_USDA=22.917
NC_035086.1	2178580	.	T	C	.	.	MAF_INRAE=42.405;MAF_USDA=41.667
NC_035086.1	2178597	.	T	A	.	.	MAF_INRAE=15.823;MAF_USDA=37.647
NC_035086.1	2178631	.	C	A	.	.	MAF_INRAE=29.747;MAF_USDA=12.941
NC_035086.1	2178701	.	T	A	.	.	MAF_USDA=2.542
NC_035086.1	2178717	.	T	G	.	.	MAF_USDA=1.695
NC_035086.1	2178867	.	A	C	.	.	MAF_USDA=3.279
NC_035086.1	2178882	.	G	A	.	.	MAF_INRAE=24.167;MAF_USDA=41.176
NC_035086.1	2178894	.	T	A	.	.	MAF_USDA=1.639
NC_035086.1	2178934	.	A	G	.	.	MAF_INRAE=5.263
NC_035086.1	2178948	.	A	T	.	.	MAF_INRAE=10.526;MAF_USDA=3.529
NC_035086.1	2178995	.	TG	TT	.	.	MAF_USDA=31.25
NC_035086.1	2179026	.	G	A	.	.	MAF_INRAE=42.105;MAF_USDA=16.471
NC_035086.1	2179028	.	G	A	.	.	MAF_USDA=2.459
NC_035086.1	2179055	.	T	A	.	.	MAF_USDA=4.098
NC_035086.1	2179176	.	C	T	.	.	MAF_INRAE=2.632
NC_035086.1	2179210	.	A	T	.	.	MAF_USDA=45.833
NC_035086.1	2179241	.	C	A	.	.	MAF_USDA=2.083
NC_035086.1	2179279	.	C	T	.	.	MAF_USDA=6.25
NC_035086.1	2179285	.	A	G	.	.	MAF_USDA=8.696
NC_035086.1	2180766	.	C	A	.	.	MAF_USDA=4.167
NC_035086.1	2180775	.	T	G	.	.	MAF_USDA=31.25
NC_035086.1	2180786	.	C	T	.	.	MAF_USDA=18.75
NC_035086.1	2180792	.	G	A	.	.	MAF_USDA=27.083
NC_035086.1	2180858	.	T	C	.	.	MAF_USDA=14.634
NC_035086.1	2180890	.	C	T	.	.	MAF_USDA=28.659
NC_035086.1	2180925	.	A	G	.	.	MAF_INRAE=5.263;MAF_USDA=2.941
NC_035086.1	2180942	.	G	T	.	.	MAF_INRAE=5.263;MAF_USDA=4.706
NC_035086.1	2180954	.	G	C	.	.	MAF_INRAE=42.105;MAF_USDA=15.294
NC_035086.1	2181005	.	C	T	.	.	MAF_USDA=2.459
NC_035086.1	2181019	.	T	A	.	.	MAF_USDA=5.833
NC_035086.1	2181023	.	T	G	.	.	MAF_INRAE=25.949
NC_035086.1	2181037	.	G	T	.	.	MAF_INRAE=1.667
NC_035086.1	2181045	.	T	C	.	.	MAF_INRAE=39.873;MAF_USDA=19.048
NC_035086.1	2181069	.	T	G	.	.	MAF_INRAE=18.354;MAF_USDA=48.824
NC_035086.1	2181076	.	A	T	.	.	MAF_INRAE=17.089;MAF_USDA=45.294
NC_035086.1	2181121	.	A	T	.	.	MAF_INRAE=12.658;MAF_USDA=13.69
NC_035086.1	2181128	.	T	G	.	.	MAF_INRAE=1.667;MAF_USDA=7.377
NC_035086.1	2181132	.	T	G	.	.	MAF_USDA=9.836
NC_035086.1	2181149	.	T	A	.	.	MAF_USDA=33.333
NC_035086.1	2181179	.	T	C	.	.	MAF_INRAE=13.291;MAF_USDA=10.588
NC_035086.1	2181189	.	A	C	.	.	MAF_USDA=2.459
NC_035086.1	2181195	.	T	G	.	.	MAF_INRAE=10.759;MAF_USDA=5.294
NC_035086.1	2181224	.	C	G	.	.	MAF_INRAE=47.468;MAF_USDA=30.0
NC_035086.1	2181233	.	A	G	.	.	MAF_INRAE=50.0;MAF_USDA=33.529
NC_035086.1	2181237	.	C	A	.	.	MAF_INRAE=45.833;MAF_USDA=33.529
NC_035086.1	2181252	.	A	T	.	.	MAF_INRAE=50.0;MAF_USDA=34.706
NC_035086.1	2181269	.	T	C	.	.	MAF_INRAE=50.0;MAF_USDA=34.118
NC_035086.1	2181270	.	T	C	.	.	MAF_INRAE=44.167;MAF_USDA=21.176
NC_035086.1	2181317	.	T	G	.	.	MAF_INRAE=34.177;MAF_USDA=17.059
NC_035086.1	2181339	.	C	T	.	.	MAF_INRAE=5.263;MAF_USDA=6.557
NC_035086.1	2181344	.	T	A	.	.	MAF_USDA=3.279
NC_035086.1	2181378	.	G	A	.	.	MAF_INRAE=35.443;MAF_USDA=34.706
NC_035086.1	2181394	.	T	C	.	.	MAF_USDA=41.176
NC_035086.1	2181457	.	C	T	.	.	MAF_USDA=1.639
NC_035086.1	2181564	.	G	T	.	.	MAF_INRAE=49.367;MAF_USDA=44.706
NC_035086.1	2181565	.	T	C	.	.	MAF_INRAE=50.0;MAF_USDA=44.706
NC_035086.1	2181600	.	G	A	.	.	MAF_INRAE=5.263
NC_035086.1	2181605	.	G	A	.	.	MAF_INRAE=15.823;MAF_USDA=41.176
NC_035086.1	2181624	.	C	A	.	.	MAF_INRAE=21.053;MAF_USDA=27.647
NC_035086.1	2181630	.	C	A	.	.	MAF_USDA=1.667
NC_035086.1	2181707	.	G	A	.	.	MAF_INRAE=44.937;MAF_USDA=23.81
NC_035086.1	2181732	.	C	T	.	.	MAF_USDA=1.765
NC_035086.1	2181832	.	G	T	.	.	MAF_INRAE=13.291;MAF_USDA=27.083
NC_035086.1	2181833	.	G	A	.	.	MAF_INRAE=9.167;MAF_USDA=8.333
NC_035086.1	2181871	.	T	A	.	.	MAF_USDA=28.235
NC_035086.1	2181914	.	T	G	.	.	MAF_USDA=1.19
NC_035086.1	2181924	.	T	C	.	.	MAF_USDA=2.459
NC_035086.1	2181946	.	C	A	.	.	MAF_INRAE=1.667;MAF_USDA=7.377
NC_035086.1	2181947	.	C	A	.	.	MAF_INRAE=10.759;MAF_USDA=5.357
NC_035086.1	2181962	.	C	G	.	.	MAF_INRAE=1.667;MAF_USDA=7.377
NC_035086.1	2182006	.	C	A	.	.	MAF_USDA=5.882
NC_035086.1	2182032	.	T	A	.	.	MAF_USDA=30.0
NC_035086.1	2182057	.	G	A	.	.	MAF_USDA=5.294
NC_035086.1	2182063	.	G	T	.	.	MAF_USDA=23.529
NC_035086.1	2182086	.	A	G	.	.	MAF_USDA=30.588
NC_035086.1	2182097	.	A	T	.	.	MAF_INRAE=10.526;MAF_USDA=24.59
NC_035086.1	2182130	.	G	A	.	.	MAF_USDA=1.639
NC_035086.1	2182131	.	T	G	.	.	MAF_USDA=6.557
NC_035086.1	2182139	.	A	G	.	.	MAF_USDA=7.143
NC_035086.1	2182156	.	G	A	.	.	MAF_USDA=29.167
NC_035086.1	2184830	.	G	T	.	.	MAF_USDA=2.083
NC_035086.1	2184920	.	G	C	.	.	MAF_USDA=8.824
NC_035086.1	2184945	.	A	G	.	.	MAF_USDA=3.279
NC_035086.1	2184993	.	A	C	.	.	MAF_USDA=2.459
NC_035086.1	2185035	.	G	A	.	.	MAF_USDA=4.918
NC_035086.1	2185095	.	A	G	.	.	MAF_INRAE=5.263
NC_035086.1	2185119	.	C	T	.	.	MAF_USDA=2.459
NC_035086.1	2185137	.	G	A	.	.	MAF_USDA=1.639
NC_035086.1	2185149	.	C	T	.	.	MAF_USDA=1.639
NC_035086.1	2185168	.	G	A	.	.	MAF_USDA=5.882
NC_035086.1	2185169	.	A	T	.	.	MAF_INRAE=5.263;MAF_USDA=5.294
NC_035086.1	2185174	.	G	A	.	.	MAF_INRAE=36.076;MAF_USDA=17.647
NC_035086.1	2185222	.	C	T	.	.	MAF_INRAE=36.076;MAF_USDA=16.471
NC_035086.1	2185236	.	G	A	.	.	MAF_INRAE=36.709;MAF_USDA=15.882
NC_035086.1	2185249	.	A	G	.	.	MAF_INRAE=36.709;MAF_USDA=20.588
NC_035086.1	2185269	.	T	A	.	.	MAF_INRAE=36.076;MAF_USDA=20.0
NC_035086.1	2185275	.	T	C	.	.	MAF_INRAE=36.076;MAF_USDA=19.412
NC_035086.1	2185316	.	G	T	.	.	MAF_USDA=6.25
NC_035086.1	2185318	.	G	A	.	.	MAF_INRAE=36.076;MAF_USDA=18.235
NC_035086.1	2185334	.	A	G	.	.	MAF_USDA=3.279
NC_035086.1	2185342	.	A	G	.	.	MAF_INRAE=36.076
NC_035086.1	2185344	.	A	C	.	.	MAF_USDA=1.639
NC_035086.1	2185376	.	C	G	.	.	MAF_INRAE=18.333;MAF_USDA=10.417
NC_035086.1	2185378	.	A	G	.	.	MAF_INRAE=18.333;MAF_USDA=9.412
NC_035086.1	2185387	.	G	A	.	.	MAF_INRAE=1.667
NC_035086.1	2185388	.	G	T	.	.	MAF_INRAE=15.823;MAF_USDA=3.529
NC_035086.1	2185399	.	C	T	.	.	MAF_INRAE=1.667;MAF_USDA=6.471
NC_035086.1	2185421	.	A	C	.	.	MAF_USDA=3.279
NC_035086.1	2185427	.	A	C	.	.	MAF_USDA=14.754
NC_035086.1	2185466	.	C	T	.	.	MAF_USDA=12.353
NC_035086.1	2185493	.	A	G	.	.	MAF_USDA=8.197
NC_035086.1	2185497	.	C	A	.	.	MAF_USDA=2.459
NC_035086.1	2185508	.	C	G	.	.	MAF_USDA=11.176
NC_035086.1	2185516	.	C	T	.	.	MAF_USDA=9.412
NC_035086.1	2185517	.	A	G	.	.	MAF_USDA=1.639
NC_035086.1	2185527	.	C	T	.	.	MAF_USDA=3.279
NC_035086.1	2185534	.	A	G	.	.	MAF_USDA=11.765
NC_035086.1	2185540	.	G	T	.	.	MAF_USDA=30.0
NC_035086.1	2185600	.	A	T	.	.	MAF_INRAE=33.333;MAF_USDA=27.083
NC_035086.1	2185602	.	G	T	.	.	MAF_INRAE=33.333
NC_035086.1	2185609	.	C	A	.	.	MAF_USDA=3.279
NC_035086.1	2185614	.	G	T	.	.	MAF_INRAE=33.333;MAF_USDA=27.083
NC_035086.1	2185755	.	G	A	.	.	MAF_USDA=22.917
NC_035086.1	2185757	.	A	G	.	.	MAF_USDA=20.833
NC_035086.1	2187730	.	A	G	.	.	MAF_USDA=31.25
NC_035086.1	2187745	.	C	T	.	.	MAF_USDA=13.855
NC_035086.1	2187749	.	G	A	.	.	MAF_USDA=2.174
NC_035086.1	2187771	.	A	G	.	.	MAF_USDA=8.824
NC_035086.1	2187776	.	A	C	.	.	MAF_USDA=32.941
NC_035086.1	2187793	.	G	T	.	.	MAF_USDA=5.738
NC_035086.1	2187828	.	C	T	.	.	MAF_USDA=9.167
NC_035086.1	2187829	.	A	G	.	.	MAF_USDA=25.0
NC_035086.1	2187846	.	T	A	.	.	MAF_USDA=4.918
NC_035086.1	2187847	.	G	T	.	.	MAF_USDA=2.083
NC_035086.1	2187855	.	G	A	.	.	MAF_USDA=12.941
NC_035086.1	2187891	.	A	T	.	.	MAF_INRAE=5.263;MAF_USDA=6.25
NC_035086.1	2187914	.	A	T	.	.	MAF_USDA=5.833
NC_035086.1	2187930	.	G	A	.	.	MAF_INRAE=10.0
NC_035086.1	2187931	.	A	G	.	.	MAF_USDA=5.085
NC_035086.1	2187943	.	G	T	.	.	MAF_USDA=14.881
NC_035086.1	2188058	.	C	T	.	.	MAF_INRAE=16.456;MAF_USDA=9.016
NC_035086.1	2188067	.	T	A	.	.	MAF_INRAE=5.263;MAF_USDA=3.529
NC_035086.1	2188072	.	C	T	.	.	MAF_INRAE=8.333
NC_035086.1	2188092	.	A	T	.	.	MAF_INRAE=8.333
NC_035086.1	2188120	.	A	T	.	.	MAF_INRAE=10.526;MAF_USDA=6.557
NC_035086.1	2188225	.	A	G	.	.	MAF_USDA=11.765
NC_035086.1	2188252	.	C	T	.	.	MAF_INRAE=36.709;MAF_USDA=15.294
NC_035086.1	2188258	.	C	G	.	.	MAF_INRAE=36.709;MAF_USDA=15.882
NC_035086.1	2188268	.	G	A	.	.	MAF_INRAE=22.785;MAF_USDA=25.882
NC_035086.1	2188281	.	G	A	.	.	MAF_INRAE=21.667
NC_035086.1	2188323	.	T	A	.	.	MAF_INRAE=22.785;MAF_USDA=26.471
NC_035086.1	2188347	.	G	A	.	.	MAF_USDA=1.176
NC_035086.1	2188371	.	G	A	.	.	MAF_USDA=2.459
NC_035086.1	2188377	.	G	A	.	.	MAF_USDA=2.459
NC_035086.1	2188384	.	C	A	.	.	MAF_INRAE=5.263;MAF_USDA=3.279
NC_035086.1	2188403	.	G	A	.	.	MAF_USDA=1.639
NC_035086.1	2188404	.	G	A	.	.	MAF_USDA=2.459
NC_035086.1	2188454	.	A	G	.	.	MAF_INRAE=8.333
NC_035086.1	2188455	.	G	A	.	.	MAF_USDA=1.639
NC_035086.1	2188500	.	C	T	.	.	MAF_USDA=1.639
NC_035086.1	2188501	.	G	A	.	.	MAF_USDA=1.765
NC_035086.1	2188535	.	C	T	.	.	MAF_USDA=1.176
NC_035086.1	2188546	.	C	G	.	.	MAF_USDA=11.176
NC_035086.1	2188549	.	G	A	.	.	MAF_USDA=11.176
NC_035086.1	2188568	.	C	G	.	.	MAF_INRAE=11.667
NC_035086.1	2188581	.	C	A	.	.	MAF_INRAE=26.316;MAF_USDA=47.727
NC_035086.1	2188587	.	T	G	.	.	MAF_INRAE=19.62
NC_035086.1	2188632	.	A	G	.	.	MAF_USDA=37.5
NC_035086.1	2188634	.	A	C	.	.	MAF_USDA=37.5
NC_035086.1	2188685	.	G	A	.	.	MAF_USDA=37.5
NC_035086.1	2188688	.	G	C	.	.	MAF_INRAE=10.0
NC_035086.1	2188690	.	G	A	.	.	MAF_INRAE=17.5
NC_035086.1	2188704	.	C	T	.	.	MAF_INRAE=19.62
NC_035086.1	2188705	.	A	T	.	.	MAF_INRAE=17.5
NC_035086.1	2188707	.	G	A	.	.	MAF_INRAE=17.5
NC_035086.1	2188719	.	AGAGAGACAGG	AGAGAGACAGA	.	.	MAF_USDA=37.5
NC_035086.1	2188739	.	G	T	.	.	MAF_INRAE=39.241;MAF_USDA=22.353
NC_035086.1	2188746	.	C	A	.	.	MAF_INRAE=34.81
NC_035086.1	2188749	.	T	C	.	.	MAF_INRAE=19.62
NC_035086.1	2188765	.	G	T	.	.	MAF_INRAE=19.62;MAF_USDA=22.941
NC_035086.1	2188806	.	G	A	.	.	MAF_USDA=4.918
NC_035086.1	2188813	.	G	A	.	.	MAF_INRAE=1.667;MAF_USDA=4.098
NC_035086.1	2188836	.	G	T	.	.	MAF_INRAE=21.519;MAF_USDA=22.941
NC_035086.1	2188851	.	T	A	.	.	MAF_USDA=1.639
NC_035086.1	2188854	.	C	T	.	.	MAF_INRAE=21.519;MAF_USDA=21.176
NC_035086.1	2188866	.	A	G	.	.	MAF_USDA=2.459
NC_035086.1	2188906	.	C	A	.	.	MAF_INRAE=10.526;MAF_USDA=4.918
NC_035086.1	2188919	.	T	A	.	.	MAF_INRAE=21.053;MAF_USDA=20.0
NC_035086.1	2188924	.	G	A	.	.	MAF_INRAE=21.053;MAF_USDA=22.353
NC_035086.1	2188932	.	A	C	.	.	MAF_USDA=2.459
NC_035086.1	2188934	.	C	G	.	.	MAF_INRAE=21.053;MAF_USDA=22.941
NC_035086.1	2188950	.	T	G	.	.	MAF_USDA=1.176
NC_035086.1	2188984	.	C	T	.	.	MAF_USDA=1.176
NC_035086.1	2189001	.	G	A	.	.	MAF_INRAE=1.667
NC_035086.1	2189005	.	G	A	.	.	MAF_INRAE=10.526
NC_035086.1	2195954	.	G	T	.	.	MAF_USDA=10.417
NC_035086.1	2195955	.	A	G	.	.	MAF_USDA=39.583
NC_035086.1	2195958	.	A	G	.	.	MAF_USDA=18.75
NC_035086.1	2195961	.	C	A	.	.	MAF_USDA=22.917
NC_035086.1	2195970	.	C	A	.	.	MAF_USDA=14.583
NC_035086.1	2195996	.	G	A	.	.	MAF_USDA=41.667
NC_035086.1	2195997	.	C	G	.	.	MAF_USDA=16.667
NC_035086.1	2196024	.	C	A	.	.	MAF_USDA=6.25
NC_035086.1	2196033	.	A	T	.	.	MAF_USDA=2.941
NC_035086.1	2196035	.	G	A	.	.	MAF_USDA=2.941
NC_035086.1	2196057	.	T	G	.	.	MAF_USDA=6.25
NC_035086.1	2196072	.	T	C	.	.	MAF_USDA=2.083
NC_035086.1	2196082	.	A	G	.	.	MAF_USDA=11.176
NC_035086.1	2196085	.	G	C	.	.	MAF_USDA=24.118
NC_035086.1	2196097	.	T	G	.	.	MAF_USDA=10.588
NC_035086.1	2196127	.	G	C	.	.	MAF_USDA=21.765
NC_035086.1	2196150	.	G	A	.	.	MAF_USDA=2.941
NC_035086.1	2196251	.	T	G	.	.	MAF_USDA=9.836
NC_035086.1	2196260	.	G	T	.	.	MAF_USDA=4.918
NC_035086.1	2196278	.	T	G	.	.	MAF_INRAE=4.167
NC_035086.1	2196285	.	T	A	.	.	MAF_USDA=7.059
NC_035086.1	2196304	.	A	T	.	.	MAF_INRAE=8.333;MAF_USDA=10.588
NC_035086.1	2196319	.	G	T	.	.	MAF_INRAE=43.038;MAF_USDA=35.294
NC_035086.1	2196341	.	T	C	.	.	MAF_USDA=6.25
NC_035086.1	2196349	.	A	G	.	.	MAF_INRAE=16.456;MAF_USDA=49.412
NC_035086.1	2196355	.	T	A	.	.	MAF_INRAE=49.367;MAF_USDA=37.5
NC_035086.1	2196359	.	C	T	.	.	MAF_INRAE=48.333;MAF_USDA=43.529
NC_035086.1	2196401	.	T	G	.	.	MAF_INRAE=25.949;MAF_USDA=32.941
NC_035086.1	2196410	.	A	G	.	.	MAF_INRAE=6.329;MAF_USDA=19.412
NC_035086.1	2196421	.	G	A	.	.	MAF_INRAE=34.81;MAF_USDA=17.059
NC_035086.1	2196443	.	T	C	.	.	MAF_INRAE=18.354;MAF_USDA=14.706
NC_035086.1	2196516	.	T	C	.	.	MAF_USDA=7.377
NC_035086.1	2196529	.	G	A	.	.	MAF_INRAE=13.333;MAF_USDA=2.353
NC_035086.1	2196557	.	G	A	.	.	MAF_USDA=9.412
NC_035086.1	2196578	.	T	G	.	.	MAF_USDA=2.459
NC_035086.1	2196604	.	T	G	.	.	MAF_USDA=13.529
NC_035086.1	2196608	.	G	A	.	.	MAF_INRAE=44.304;MAF_USDA=30.588
NC_035086.1	2196610	.	C	A	.	.	MAF_INRAE=24.051;MAF_USDA=10.588
NC_035086.1	2196630	.	C	A	.	.	MAF_INRAE=7.595;MAF_USDA=6.471
NC_035086.1	2196631	.	C	A	.	.	MAF_INRAE=18.333;MAF_USDA=32.353
NC_035086.1	2196639	.	A	G	.	.	MAF_INRAE=43.333;MAF_USDA=40.0
NC_035086.1	2196663	.	A	G	.	.	MAF_INRAE=28.333;MAF_USDA=39.412
NC_035086.1	2196689	.	C	T	.	.	MAF_USDA=13.115
NC_035086.1	2196698	.	G	C	.	.	MAF_INRAE=10.0;MAF_USDA=9.412
NC_035086.1	2196717	.	A	G	.	.	MAF_INRAE=26.316;MAF_USDA=17.059
NC_035086.1	2196720	.	C	T	.	.	MAF_USDA=3.279
NC_035086.1	2196726	.	C	T	.	.	MAF_INRAE=26.316;MAF_USDA=34.706
NC_035086.1	2196732	.	T	C	.	.	MAF_USDA=11.475
NC_035086.1	2196733	.	G	T	.	.	MAF_USDA=12.941
NC_035086.1	2196737	.	T	A	.	.	MAF_USDA=12.941
NC_035086.1	2196738	.	C	T	.	.	MAF_USDA=48.824
NC_035086.1	2196744	.	G	A	.	.	MAF_INRAE=21.053;MAF_USDA=14.118
NC_035086.1	2196746	.	C	G	.	.	MAF_USDA=3.279
NC_035086.1	2196747	.	T	G	.	.	MAF_USDA=5.738
NC_035086.1	2196753	.	C	T	.	.	MAF_USDA=4.918
NC_035086.1	2196754	.	T	C	.	.	MAF_USDA=4.706
NC_035086.1	2196768	.	C	T	.	.	MAF_USDA=6.557
NC_035086.1	2196769	.	G	A	.	.	MAF_INRAE=42.105;MAF_USDA=28.235
NC_035086.1	2196775	.	G	A	.	.	MAF_USDA=17.059
NC_035086.1	2196777	.	C	T	.	.	MAF_INRAE=5.263;MAF_USDA=16.471
NC_035086.1	2196778	.	A	G	.	.	MAF_INRAE=15.789;MAF_USDA=9.836
NC_035086.1	2196790	.	T	A	.	.	MAF_INRAE=31.579;MAF_USDA=39.13
NC_035086.1	2196795	.	G	T	.	.	MAF_USDA=34.783
NC_035086.1	2196804	.	C	T	.	.	MAF_INRAE=15.789
NC_035086.1	2196813	.	T	C	.	.	MAF_INRAE=21.053
NC_035086.1	2196817	.	C	T	.	.	MAF_INRAE=36.842
NC_035086.1	2196834	.	G	A	.	.	MAF_USDA=34.783
NC_035086.1	2196845	.	T	C	.	.	MAF_USDA=6.25
NC_035086.1	2196851	.	A	T	.	.	MAF_USDA=26.19
NC_035086.1	2196854	.	T	A	.	.	MAF_USDA=41.566
NC_035086.1	2196862	.	C	T	.	.	MAF_USDA=12.651
NC_035086.1	2196873	.	A	G	.	.	MAF_USDA=19.277
NC_035086.1	2196886	.	G	A	.	.	MAF_INRAE=47.368;MAF_USDA=18.072
NC_035086.1	2196889	.	A	T	.	.	MAF_USDA=13.855
NC_035086.1	2196890	.	G	A	.	.	MAF_USDA=18.072
NC_035086.1	2196920	.	C	T	.	.	MAF_USDA=7.738
NC_035086.1	2196947	.	G	A	.	.	MAF_INRAE=47.368;MAF_USDA=19.643
NC_035086.1	2196951	.	C	T	.	.	MAF_USDA=20.238
NC_035086.1	2196966	.	C	T	.	.	MAF_INRAE=47.368;MAF_USDA=31.548
NC_035086.1	2196973	.	T	A	.	.	MAF_USDA=3.279
NC_035086.1	2197087	.	T	C	.	.	MAF_INRAE=44.737
NC_035086.1	2197118	.	C	G	.	.	MAF_INRAE=10.526;MAF_USDA=8.696
NC_035086.1	2197131	.	C	T	.	.	MAF_USDA=4.167
NC_035086.1	2197138	.	T	C	.	.	MAF_USDA=35.119
NC_035086.1	2197148	.	T	A	.	.	MAF_USDA=8.696
NC_035086.1	2197168	.	G	A	.	.	MAF_USDA=11.905
NC_035086.1	2197170	.	G	T	.	.	MAF_USDA=36.31
NC_035086.1	2197173	.	C	A	.	.	MAF_USDA=16.667
NC_035086.1	2197192	.	A	T	.	.	MAF_USDA=14.706
NC_035086.1	2197197	.	T	A	.	.	MAF_USDA=15.294
NC_035086.1	2197216	.	G	T	.	.	MAF_INRAE=15.789;MAF_USDA=22.353
NC_035086.1	2197260	.	T	C	.	.	MAF_INRAE=5.263;MAF_USDA=14.118
NC_035086.1	2197261	.	T	A	.	.	MAF_USDA=22.353
NC_035086.1	2197273	.	T	A	.	.	MAF_USDA=1.639
NC_035086.1	2197274	.	G	A	.	.	MAF_USDA=1.639
NC_035086.1	2197275	.	C	A	.	.	MAF_USDA=1.639
NC_035086.1	2197307	.	T	C	.	.	MAF_USDA=2.5
NC_035086.1	2197318	.	C	T	.	.	MAF_INRAE=21.053;MAF_USDA=17.857
NC_035086.1	2197566	.	A	T	.	.	MAF_USDA=10.87
NC_035086.1	2197580	.	A	C	.	.	MAF_USDA=34.783
NC_035086.1	2197599	.	T	G	.	.	MAF_USDA=23.913
NC_035086.1	2197625	.	G	A	.	.	MAF_USDA=27.083
NC_035086.1	2197651	.	C	T	.	.	MAF_USDA=23.913
NC_035086.1	2197652	.	A	C	.	.	MAF_USDA=22.917
NC_035086.1	2197681	.	G	A	.	.	MAF_USDA=41.667
NC_035086.1	2197690	.	G	T	.	.	MAF_USDA=31.25
NC_035086.1	2204519	.	G	A	.	.	MAF_INRAE=6.962;MAF_USDA=3.279
NC_035086.1	2204558	.	G	A	.	.	MAF_INRAE=44.167
NC_035086.1	2204559	.	T	A	.	.	MAF_INRAE=44.167
NC_035086.1	2204562	.	T	C	.	.	MAF_INRAE=44.167
NC_035086.1	2204564	.	C	T	.	.	MAF_INRAE=5.0;MAF_USDA=1.639
NC_035086.1	2204579	.	A	C	.	.	MAF_INRAE=42.5
NC_035086.1	2204588	.	C	T	.	.	MAF_INRAE=5.0
NC_035086.1	2204597	.	C	T	.	.	MAF_INRAE=5.0
NC_035086.1	2204681	.	G	A	.	.	MAF_INRAE=10.526;MAF_USDA=3.279
NC_035086.1	2204693	.	C	T	.	.	MAF_USDA=2.459
NC_035086.1	2204695	.	T	G	.	.	MAF_INRAE=31.579;MAF_USDA=24.118
NC_035086.1	2204703	.	G	A	.	.	MAF_USDA=2.083
NC_035086.1	2204715	.	T	C	.	.	MAF_USDA=24.706
NC_035086.1	2204743	.	C	A	.	.	MAF_USDA=12.5
NC_035086.1	2204744	.	C	G	.	.	MAF_USDA=12.5
NC_035086.1	2204802	.	A	T	.	.	MAF_INRAE=13.333;MAF_USDA=3.279
NC_035086.1	2204823	.	G	A	.	.	MAF_INRAE=30.833;MAF_USDA=12.941
NC_035086.1	2204856	.	T	A	.	.	MAF_INRAE=47.468;MAF_USDA=46.471
NC_035086.1	2204877	.	A	G	.	.	MAF_INRAE=5.263
NC_035086.1	2204897	.	C	T	.	.	MAF_INRAE=10.526;MAF_USDA=5.738
NC_035086.1	2204900	.	G	T	.	.	MAF_INRAE=44.304;MAF_USDA=45.882
NC_035086.1	2204975	.	G	A	.	.	MAF_INRAE=10.127;MAF_USDA=3.279
NC_035086.1	2204998	.	T	G	.	.	MAF_INRAE=13.924;MAF_USDA=9.836
NC_035086.1	2205016	.	T	C	.	.	MAF_USDA=5.882
NC_035086.1	2205032	.	A	G	.	.	MAF_USDA=1.639
NC_035086.1	2205074	.	T	G	.	.	MAF_INRAE=15.19;MAF_USDA=5.294
NC_035086.1	2205086	.	T	G	.	.	MAF_USDA=22.353
NC_035086.1	2205090	.	T	G	.	.	MAF_USDA=37.5
NC_035086.1	2205118	.	C	T	.	.	MAF_USDA=11.176
NC_035086.1	2205124	.	C	G	.	.	MAF_USDA=6.557
NC_035086.1	2205142	.	A	G	.	.	MAF_USDA=2.174
NC_035086.1	2205144	.	C	T	.	.	MAF_USDA=2.273
NC_035086.1	2205153	.	A	G	.	.	MAF_USDA=15.217
NC_035086.1	2205171	.	T	G	.	.	MAF_USDA=47.826
NC_035086.1	2205301	.	T	C	.	.	MAF_USDA=6.25
NC_035086.1	2208433	.	T	C	.	.	MAF_USDA=31.25
NC_035086.1	2209667	.	G	A	.	.	MAF_USDA=47.619
NC_035086.1	2209692	.	C	T	.	.	MAF_USDA=47.619
NC_035086.1	2209740	.	C	A	.	.	MAF_USDA=4.762
NC_035086.1	2209775	.	G	T	.	.	MAF_USDA=9.524
NC_035086.1	2209839	.	C	T	.	.	MAF_USDA=4.098
NC_035086.1	2209853	.	T	C	.	.	MAF_INRAE=15.789;MAF_USDA=21.176
NC_035086.1	2209856	.	C	T	.	.	MAF_USDA=3.279
NC_035086.1	2209871	.	C	A	.	.	MAF_INRAE=42.105;MAF_USDA=41.765
NC_035086.1	2209916	.	G	C	.	.	MAF_INRAE=34.177;MAF_USDA=11.765
NC_035086.1	2209934	.	G	T	.	.	MAF_INRAE=32.911;MAF_USDA=12.353
NC_035086.1	2209970	.	T	C	.	.	MAF_INRAE=34.81;MAF_USDA=10.417
NC_035086.1	2209972	.	C	T	.	.	MAF_USDA=4.706
NC_035086.1	2209973	.	G	A	.	.	MAF_USDA=1.639
NC_035086.1	2209994	.	C	T	.	.	MAF_INRAE=46.203;MAF_USDA=38.824
NC_035086.1	2210017	.	T	C	.	.	MAF_INRAE=8.861;MAF_USDA=20.0
NC_035086.1	2210027	.	T	G	.	.	MAF_INRAE=47.468;MAF_USDA=41.176
NC_035086.1	2210095	.	T	C	.	.	MAF_INRAE=42.405;MAF_USDA=32.353
NC_035086.1	2210108	.	T	C	.	.	MAF_INRAE=46.835;MAF_USDA=42.941
NC_035086.1	2210127	.	C	T	.	.	MAF_USDA=2.459
NC_035086.1	2210129	.	C	T	.	.	MAF_INRAE=47.468;MAF_USDA=42.941
NC_035086.1	2210134	.	G	A	.	.	MAF_INRAE=47.468;MAF_USDA=44.706
NC_035086.1	2210136	.	T	C	.	.	MAF_INRAE=3.333;MAF_USDA=17.647
NC_035086.1	2210158	.	C	G	.	.	MAF_INRAE=47.468;MAF_USDA=44.706
NC_035086.1	2210174	.	C	T	.	.	MAF_INRAE=47.468;MAF_USDA=44.118
NC_035086.1	2210185	.	A	G	.	.	MAF_INRAE=43.671;MAF_USDA=21.176
NC_035086.1	2210193	.	G	A	.	.	MAF_INRAE=33.544;MAF_USDA=10.0
NC_035086.1	2210204	.	C	T	.	.	MAF_USDA=2.459
NC_035086.1	2210221	.	C	T	.	.	MAF_USDA=6.25
NC_035086.1	2210222	.	C	T	.	.	MAF_INRAE=13.333;MAF_USDA=4.706
NC_035086.1	2210245	.	C	T	.	.	MAF_INRAE=13.333;MAF_USDA=4.706
NC_035086.1	2210258	.	T	G	.	.	MAF_INRAE=13.333;MAF_USDA=4.706
NC_035086.1	2210259	.	C	T	.	.	MAF_INRAE=23.333;MAF_USDA=5.882
NC_035086.1	2210261	.	C	T	.	.	MAF_INRAE=10.0;MAF_USDA=1.639
NC_035086.1	2210267	.	G	A	.	.	MAF_INRAE=13.333;MAF_USDA=4.706
NC_035086.1	2210270	.	T	A	.	.	MAF_USDA=1.639
NC_035086.1	2210271	.	G	T	.	.	MAF_INRAE=44.304;MAF_USDA=45.294
NC_035086.1	2210276	.	C	T	.	.	MAF_INRAE=44.304;MAF_USDA=45.294
NC_035086.1	2210308	.	C	A	.	.	MAF_INRAE=34.177;MAF_USDA=9.412
NC_035086.1	2210319	.	A	T	.	.	MAF_INRAE=10.127;MAF_USDA=25.882
NC_035086.1	2210342	.	A	T	.	.	MAF_INRAE=46.203;MAF_USDA=22.941
NC_035086.1	2210357	.	T	C	.	.	MAF_INRAE=13.291;MAF_USDA=12.353
NC_035086.1	2210430	.	G	A	.	.	MAF_INRAE=44.304;MAF_USDA=32.941
NC_035086.1	2210452	.	A	G	.	.	MAF_USDA=3.279
NC_035086.1	2210468	.	T	A	.	.	MAF_USDA=1.639
NC_035086.1	2210475	.	G	A	.	.	MAF_INRAE=10.526
NC_035086.1	2210494	.	A	G	.	.	MAF_USDA=5.738
NC_035086.1	2210530	.	A	T	.	.	MAF_INRAE=13.291;MAF_USDA=25.882
NC_035086.1	2210536	.	C	T	.	.	MAF_USDA=1.639
NC_035086.1	2210584	.	T	C	.	.	MAF_INRAE=2.5
NC_035086.1	2210603	.	T	G	.	.	MAF_USDA=2.459
NC_035086.1	2210625	.	G	A	.	.	MAF_INRAE=16.667;MAF_USDA=14.706
NC_035086.1	2210645	.	G	C	.	.	MAF_INRAE=16.667;MAF_USDA=14.118
NC_035086.1	2210661	.	A	T	.	.	MAF_INRAE=42.105;MAF_USDA=40.0
NC_035086.1	2210674	.	G	A	.	.	MAF_USDA=6.25
NC_035086.1	2210695	.	A	C	.	.	MAF_USDA=6.557
NC_035086.1	2210720	.	G	T	.	.	MAF_INRAE=36.842;MAF_USDA=31.765
NC_035086.1	2210724	.	T	G	.	.	MAF_USDA=13.529
NC_035086.1	2210725	.	A	C	.	.	MAF_USDA=5.294
NC_035086.1	2210738	.	T	C	.	.	MAF_USDA=6.557
NC_035086.1	2210742	.	G	A	.	.	MAF_USDA=4.118
NC_035086.1	2210744	.	A	G	.	.	MAF_USDA=7.377
NC_035086.1	2210746	.	C	T	.	.	MAF_INRAE=5.263
NC_035086.1	2210751	.	T	C	.	.	MAF_INRAE=5.263
NC_035086.1	2210766	.	C	A	.	.	MAF_USDA=8.235
NC_035086.1	2210820	.	T	C	.	.	MAF_USDA=2.542
NC_035086.1	2210830	.	A	G	.	.	MAF_USDA=1.695
NC_035086.1	2210842	.	A	G	.	.	MAF_USDA=3.448
NC_035086.1	2212764	.	C	T	.	.	MAF_USDA=10.417
NC_035086.1	2212812	.	G	A	.	.	MAF_USDA=27.083
NC_035086.1	2213475	.	T	A	.	.	MAF_USDA=36.957
NC_035086.1	2213519	.	A	G	.	.	MAF_USDA=45.294
NC_035086.1	2213522	.	C	T	.	.	MAF_USDA=39.583
NC_035086.1	2213554	.	G	A	.	.	MAF_USDA=48.235
NC_035086.1	2213556	.	G	A	.	.	MAF_USDA=47.059
NC_035086.1	2213572	.	C	A	.	.	MAF_USDA=50.0
NC_035086.1	2213577	.	C	G	.	.	MAF_USDA=37.5
NC_035086.1	2213582	.	G	T	.	.	MAF_USDA=39.583
NC_035086.1	2213583	.	T	A	.	.	MAF_USDA=41.667
NC_035086.1	2213612	.	T	A	.	.	MAF_USDA=1.807
NC_035086.1	2213616	.	T	G	.	.	MAF_INRAE=42.105;MAF_USDA=31.25
NC_035086.1	2213637	.	C	A	.	.	MAF_USDA=37.5
NC_035086.1	2213639	.	A	T	.	.	MAF_USDA=37.5
NC_035086.1	2213651	.	G	A	.	.	MAF_INRAE=42.105
NC_035086.1	2213684	.	A	C	.	.	MAF_INRAE=39.474
NC_035086.1	2213685	.	G	A	.	.	MAF_USDA=35.417
NC_035086.1	2213695	.	G	A	.	.	MAF_USDA=14.583
NC_035086.1	2213702	.	C	T	.	.	MAF_INRAE=39.474;MAF_USDA=50.0
NC_035086.1	2213704	.	G	A	.	.	MAF_INRAE=42.105
NC_035086.1	2213728	.	C	T	.	.	MAF_INRAE=42.105;MAF_USDA=10.714
NC_035086.1	2213731	.	T	G	.	.	MAF_INRAE=10.526
NC_035086.1	2213758	.	A	C	.	.	MAF_USDA=15.476
NC_035086.1	2213822	.	T	C	.	.	MAF_USDA=20.833
NC_035086.1	2213836	.	C	G	.	.	MAF_USDA=8.333
NC_035086.1	2213837	.	C	A	.	.	MAF_INRAE=5.263
NC_035086.1	2214262	.	T	A	.	.	MAF_INRAE=18.421;MAF_USDA=29.167
NC_035086.1	2214272	.	C	T	.	.	MAF_USDA=48.81
NC_035086.1	2214290	.	G	A	.	.	MAF_INRAE=18.421;MAF_USDA=36.145
NC_035086.1	2214310	.	G	C	.	.	MAF_INRAE=10.526;MAF_USDA=7.143
NC_035086.1	2214320	.	A	T	.	.	MAF_USDA=16.471
NC_035086.1	2214333	.	G	A	.	.	MAF_USDA=17.647
NC_035086.1	2214365	.	C	T	.	.	MAF_USDA=2.459
NC_035086.1	2214385	.	A	G	.	.	MAF_INRAE=47.368;MAF_USDA=44.118
NC_035086.1	2214408	.	G	T	.	.	MAF_INRAE=42.105;MAF_USDA=17.059
NC_035086.1	2214409	.	C	T	.	.	MAF_USDA=15.294
NC_035086.1	2214413	.	T	A	.	.	MAF_INRAE=42.105;MAF_USDA=17.647
NC_035086.1	2214457	.	T	G	.	.	MAF_USDA=5.833
NC_035086.1	2220587	.	G	T	.	.	MAF_USDA=2.083
NC_035086.1	2220588	.	G	A	.	.	MAF_USDA=6.25
NC_035086.1	2220758	.	C	T	.	.	MAF_USDA=1.639
NC_035086.1	2220873	.	A	G	.	.	MAF_USDA=4.167
NC_035086.1	2220895	.	A	C	.	.	MAF_USDA=16.867
NC_035086.1	2220929	.	G	A	.	.	MAF_INRAE=26.316;MAF_USDA=10.241
NC_035086.1	2220935	.	C	A	.	.	MAF_USDA=30.12
NC_035086.1	2220938	.	C	A	.	.	MAF_USDA=1.695
NC_035086.1	2220949	.	A	G	.	.	MAF_USDA=17.47
NC_035086.1	2220973	.	A	T	.	.	MAF_USDA=32.317
NC_035086.1	2221069	.	T	C	.	.	MAF_INRAE=10.0;MAF_USDA=3.39
NC_035086.1	2221136	.	C	T	.	.	MAF_USDA=10.417
NC_035086.1	2221161	.	T	A	.	.	MAF_INRAE=1.667;MAF_USDA=4.167
NC_035086.1	2221186	.	C	G	.	.	MAF_INRAE=1.667;MAF_USDA=4.167
NC_035086.1	2221192	.	T	C	.	.	MAF_USDA=14.583
NC_035086.1	2221214	.	G	T	.	.	MAF_INRAE=22.152;MAF_USDA=10.119
NC_035086.1	2221251	.	C	T	.	.	MAF_INRAE=42.105;MAF_USDA=25.595
NC_035086.1	2221322	.	G	A	.	.	MAF_INRAE=42.105;MAF_USDA=10.417
NC_035086.1	2221397	.	A	T	.	.	MAF_USDA=8.475
NC_035086.1	2221408	.	T	C	.	.	MAF_USDA=15.663
NC_035086.1	2221424	.	ATTTTTTC	ATTTTTTT	.	.	MAF_USDA=29.167
NC_035086.1	2221431	.	C	T	.	.	MAF_INRAE=24.167
NC_035086.1	2221445	.	T	C	.	.	MAF_INRAE=31.013;MAF_USDA=31.25
NC_035086.1	2221461	.	A	T	.	.	MAF_USDA=47.917
NC_035086.1	2221467	.	T	G	.	.	MAF_USDA=29.167
NC_035086.1	2221498	.	T	G	.	.	MAF_INRAE=42.105;MAF_USDA=35.417
NC_035086.1	2221510	.	C	T	.	.	MAF_USDA=39.583
NC_035086.1	2221613	.	G	A	.	.	MAF_USDA=4.167
NC_035086.1	2221649	.	C	A	.	.	MAF_USDA=1.639
NC_035086.1	2221661	.	T	C	.	.	MAF_USDA=21.765
NC_035086.1	2221684	.	G	T	.	.	MAF_USDA=1.639
NC_035086.1	2221733	.	C	T	.	.	MAF_INRAE=15.19;MAF_USDA=22.353
NC_035086.1	2221764	.	G	T	.	.	MAF_USDA=2.459
NC_035086.1	2221765	.	A	G	.	.	MAF_INRAE=14.557;MAF_USDA=21.765
NC_035086.1	2221793	.	G	C	.	.	MAF_USDA=4.167
NC_035086.1	2221819	.	A	G	.	.	MAF_INRAE=15.19;MAF_USDA=22.941
NC_035086.1	2221836	.	A	C	.	.	MAF_USDA=4.098
NC_035086.1	2221884	.	G	A	.	.	MAF_INRAE=5.696;MAF_USDA=1.639
NC_035086.1	2221891	.	C	T	.	.	MAF_INRAE=15.789
NC_035086.1	2221925	.	G	A	.	.	MAF_USDA=1.639
NC_035086.1	2221943	.	C	A	.	.	MAF_USDA=1.639
NC_035086.1	2221961	.	G	T	.	.	MAF_INRAE=5.263
NC_035086.1	2221981	.	A	G	.	.	MAF_INRAE=21.519;MAF_USDA=24.706
NC_035086.1	2222028	.	C	A	.	.	MAF_INRAE=2.5
NC_035086.1	2222121	.	C	G	.	.	MAF_INRAE=1.667
NC_035086.1	2222152	.	G	T	.	.	MAF_INRAE=2.5;MAF_USDA=5.738
NC_035086.1	2222198	.	C	A	.	.	MAF_USDA=1.639
NC_035086.1	2222210	.	T	G	.	.	MAF_INRAE=10.0;MAF_USDA=2.459
NC_035086.1	2222226	.	G	T	.	.	MAF_INRAE=1.667;MAF_USDA=4.098
NC_035086.1	2222254	.	A	G	.	.	MAF_USDA=1.639
NC_035086.1	2222300	.	A	G	.	.	MAF_USDA=1.639
NC_035086.1	2222338	.	T	C	.	.	MAF_USDA=1.639
NC_035086.1	2222363	.	G	T	.	.	MAF_INRAE=10.0;MAF_USDA=2.459
NC_035086.1	2222371	.	G	A	.	.	MAF_USDA=1.639
NC_035086.1	2222389	.	A	C	.	.	MAF_INRAE=14.557;MAF_USDA=22.941
NC_035086.1	2222402	.	T	A	.	.	MAF_INRAE=20.886;MAF_USDA=24.118
NC_035086.1	2222415	.	A	G	.	.	MAF_USDA=2.459
NC_035086.1	2222417	.	G	T	.	.	MAF_USDA=2.459
NC_035086.1	2222421	.	C	T	.	.	MAF_USDA=2.5
NC_035086.1	2222428	.	T	C	.	.	MAF_INRAE=13.333;MAF_USDA=16.071
NC_035086.1	2222429	.	C	T	.	.	MAF_INRAE=1.667;MAF_USDA=4.167
NC_035086.1	2222430	.	T	C	.	.	MAF_USDA=2.5
NC_035086.1	2222450	.	C	T	.	.	MAF_INRAE=12.5;MAF_USDA=4.098
NC_035086.1	2222468	.	C	T	.	.	MAF_INRAE=5.263;MAF_USDA=3.529
NC_035086.1	2222476	.	T	C	.	.	MAF_INRAE=20.886;MAF_USDA=23.529
NC_035086.1	2222498	.	T	A	.	.	MAF_INRAE=15.19;MAF_USDA=20.588
NC_035086.1	2222509	.	G	A	.	.	MAF_USDA=1.639
NC_035086.1	2222516	.	A	G	.	.	MAF_INRAE=15.19;MAF_USDA=21.765
NC_035086.1	2222519	.	C	A	.	.	MAF_USDA=2.459
NC_035086.1	2222526	.	T	C	.	.	MAF_INRAE=15.823;MAF_USDA=21.176
NC_035086.1	2222547	.	T	G	.	.	MAF_USDA=2.459
NC_035086.1	2222548	.	C	A	.	.	MAF_USDA=1.639
NC_035086.1	2222557	.	T	G	.	.	MAF_USDA=1.639
NC_035086.1	2222577	.	C	T	.	.	MAF_USDA=3.279
NC_035086.1	2222607	.	A	G	.	.	MAF_USDA=4.098
NC_035086.1	2222637	.	C	T	.	.	MAF_INRAE=14.557;MAF_USDA=24.118
NC_035086.1	2222695	.	T	A	.	.	MAF_USDA=2.083
NC_035086.1	2222702	.	C	T	.	.	MAF_USDA=2.083
NC_035086.1	2222729	.	G	A	.	.	MAF_INRAE=13.924;MAF_USDA=22.353
NC_035086.1	2222744	.	C	T	.	.	MAF_INRAE=1.667;MAF_USDA=2.459
NC_035086.1	2222761	.	G	T	.	.	MAF_USDA=2.941
NC_035086.1	2222766	.	A	T	.	.	MAF_USDA=1.639
NC_035086.1	2222768	.	C	T	.	.	MAF_INRAE=10.0;MAF_USDA=2.459
NC_035086.1	2222778	.	G	A	.	.	MAF_INRAE=43.671;MAF_USDA=20.588
NC_035086.1	2222823	.	A	T	.	.	MAF_INRAE=15.823;MAF_USDA=20.238
NC_035086.1	2222839	.	C	A	.	.	MAF_USDA=1.667
NC_035086.1	2222844	.	C	A	.	.	MAF_INRAE=15.19;MAF_USDA=4.167
NC_035086.1	2222846	.	G	A	.	.	MAF_USDA=1.667
NC_035086.1	2222861	.	T	A	.	.	MAF_USDA=1.639
NC_035086.1	2222862	.	T	C	.	.	MAF_INRAE=43.671;MAF_USDA=45.833
NC_035086.1	2222863	.	G	A	.	.	MAF_USDA=1.639
NC_035086.1	2222873	.	A	G	.	.	MAF_INRAE=15.823;MAF_USDA=21.176
NC_035086.1	2222890	.	T	C	.	.	MAF_USDA=1.639
NC_035086.1	2222906	.	T	C	.	.	MAF_INRAE=21.053;MAF_USDA=22.941
NC_035086.1	2222921	.	C	A	.	.	MAF_USDA=17.059
NC_035086.1	2222997	.	C	T	.	.	MAF_USDA=18.852
NC_035086.1	2223081	.	A	T	.	.	MAF_USDA=10.417
NC_035086.1	2223084	.	C	T	.	.	MAF_USDA=39.583
NC_035086.1	2223092	.	A	C	.	.	MAF_USDA=12.5
NC_035086.1	2223210	.	C	A	.	.	MAF_USDA=19.643
NC_035086.1	2223237	.	T	C	.	.	MAF_INRAE=15.833;MAF_USDA=22.353
NC_035086.1	2223258	.	G	A	.	.	MAF_INRAE=10.833;MAF_USDA=4.118
NC_035086.1	2223262	.	G	A	.	.	MAF_INRAE=10.833;MAF_USDA=4.118
NC_035086.1	2223292	.	A	C	.	.	MAF_USDA=4.098
NC_035086.1	2223355	.	A	G	.	.	MAF_INRAE=19.62;MAF_USDA=25.294
NC_035086.1	2223390	.	G	T	.	.	MAF_INRAE=10.526;MAF_USDA=4.098
NC_035086.1	2223395	.	A	C	.	.	MAF_INRAE=1.667;MAF_USDA=3.279
NC_035086.1	2223421	.	G	T	.	.	MAF_INRAE=5.696;MAF_USDA=1.639
NC_035086.1	2223455	.	C	T	.	.	MAF_INRAE=18.333;MAF_USDA=17.059
NC_035086.1	2223493	.	C	G	.	.	MAF_USDA=1.639
NC_035086.1	2223494	.	G	A	.	.	MAF_INRAE=19.167;MAF_USDA=16.471
NC_035086.1	2223509	.	T	C	.	.	MAF_INRAE=19.167;MAF_USDA=16.471
NC_035086.1	2223526	.	A	C	.	.	MAF_INRAE=24.051;MAF_USDA=7.059
NC_035086.1	2223541	.	C	A	.	.	MAF_INRAE=15.833;MAF_USDA=14.118
NC_035086.1	2223565	.	T	C	.	.	MAF_INRAE=19.167;MAF_USDA=16.471
NC_035086.1	2223614	.	T	C	.	.	MAF_USDA=4.167
NC_035086.1	2223684	.	A	T	.	.	MAF_INRAE=5.263;MAF_USDA=6.471
NC_035086.1	2223707	.	T	C	.	.	MAF_INRAE=15.789;MAF_USDA=17.647
NC_035086.1	2223711	.	A	G	.	.	MAF_INRAE=19.62;MAF_USDA=24.706
NC_035086.1	2223712	.	G	C	.	.	MAF_USDA=6.471
NC_035086.1	2223749	.	A	G	.	.	MAF_INRAE=13.924;MAF_USDA=7.647
NC_035086.1	2223767	.	A	G	.	.	MAF_INRAE=17.722;MAF_USDA=18.824
NC_035086.1	2223812	.	C	T	.	.	MAF_INRAE=4.43;MAF_USDA=2.353
NC_035086.1	2223868	.	G	A	.	.	MAF_USDA=14.706
NC_035086.1	2223870	.	A	G	.	.	MAF_USDA=16.471
NC_035086.1	2223882	.	GC	GG	.	.	MAF_USDA=10.417
NC_035086.1	2223883	.	C	G	.	.	MAF_INRAE=5.263
NC_035086.1	2223892	.	T	C	.	.	MAF_USDA=5.738
NC_035086.1	2223936	.	T	C	.	.	MAF_USDA=2.353
NC_035086.1	2223943	.	T	A	.	.	MAF_USDA=45.783
NC_035086.1	2223948	.	A	T	.	.	MAF_USDA=21.084
NC_035086.1	2223973	.	A	G	.	.	MAF_USDA=1.639
NC_035086.1	2224010	.	T	A	.	.	MAF_USDA=2.941
NC_035086.1	2224025	.	G	T	.	.	MAF_USDA=10.417
NC_035086.1	2224065	.	T	A	.	.	MAF_USDA=6.25
NC_035086.1	2224074	.	G	T	.	.	MAF_USDA=12.5
NC_035086.1	2224116	.	G	T	.	.	MAF_USDA=2.083
NC_035086.1	2224120	.	T	A	.	.	MAF_USDA=3.529
NC_035086.1	2224129	.	G	A	.	.	MAF_USDA=1.639
NC_035086.1	2224142	.	C	A	.	.	MAF_USDA=4.118
NC_035086.1	2224146	.	C	T	.	.	MAF_USDA=4.918
NC_035086.1	2224148	.	G	A	.	.	MAF_USDA=7.377
NC_035086.1	2224156	.	A	G	.	.	MAF_USDA=7.647
NC_035086.1	2224181	.	C	T	.	.	MAF_USDA=1.639
NC_035086.1	2224182	.	T	A	.	.	MAF_USDA=4.118
NC_035086.1	2224254	.	T	A	.	.	MAF_INRAE=9.167;MAF_USDA=17.213
NC_035086.1	2224271	.	G	A	.	.	MAF_USDA=1.639
NC_035086.1	2224279	.	C	A	.	.	MAF_INRAE=9.167;MAF_USDA=16.393
NC_035086.1	2224297	.	T	C	.	.	MAF_INRAE=10.526;MAF_USDA=6.25
NC_035086.1	2224383	.	G	T	.	.	MAF_INRAE=10.526
NC_035086.1	2224392	.	G	A	.	.	MAF_INRAE=5.263;MAF_USDA=14.583
NC_035086.1	2224404	.	A	G	.	.	MAF_INRAE=42.405;MAF_USDA=42.353
NC_035086.1	2224491	.	AACACACT	AACACACA	.	.	MAF_USDA=45.833
NC_035086.1	2224510	.	G	A	.	.	MAF_USDA=2.083
NC_035086.1	2224511	.	T	C	.	.	MAF_USDA=2.083
NC_035086.1	2224515	.	T	C	.	.	MAF_INRAE=1.667;MAF_USDA=12.651
NC_035086.1	2224581	.	A	C	.	.	MAF_USDA=10.417
NC_035086.1	2224644	.	C	T	.	.	MAF_USDA=2.353
NC_035086.1	2224663	.	A	G	.	.	MAF_USDA=1.639
NC_035086.1	2224665	.	A	C	.	.	MAF_INRAE=2.5;MAF_USDA=6.471
NC_035086.1	2224687	.	G	A	.	.	MAF_USDA=1.639
NC_035086.1	2224723	.	G	C	.	.	MAF_USDA=12.5
NC_035086.1	2224729	.	A	G	.	.	MAF_USDA=1.639
NC_035086.1	2224731	.	A	C	.	.	MAF_USDA=1.639
NC_035086.1	2224733	.	G	A	.	.	MAF_INRAE=5.263;MAF_USDA=17.647
NC_035086.1	2224736	.	A	C	.	.	MAF_INRAE=15.0;MAF_USDA=27.083
NC_035086.1	2224738	.	T	C	.	.	MAF_USDA=10.656
NC_035086.1	2224771	.	C	A	.	.	MAF_USDA=4.098
NC_035086.1	2224801	.	G	C	.	.	MAF_INRAE=1.667;MAF_USDA=13.115
NC_035086.1	2224827	.	C	G	.	.	MAF_INRAE=5.263;MAF_USDA=10.417
NC_035086.1	2224897	.	C	T	.	.	MAF_INRAE=5.263
NC_035086.1	2224935	.	G	A	.	.	MAF_INRAE=1.667;MAF_USDA=3.279
NC_035086.1	2224968	.	C	T	.	.	MAF_INRAE=24.684;MAF_USDA=7.647
NC_035086.1	2224985	.	C	G	.	.	MAF_INRAE=8.228
NC_035086.1	2225041	.	G	A	.	.	MAF_USDA=6.557
NC_035086.1	2225049	.	T	A	.	.	MAF_INRAE=7.5;MAF_USDA=2.353
NC_035086.1	2225074	.	C	T	.	.	MAF_INRAE=16.456;MAF_USDA=14.706
NC_035086.1	2225089	.	G	T	.	.	MAF_USDA=4.098
NC_035086.1	2225116	.	A	G	.	.	MAF_INRAE=1.667
NC_035086.1	2225142	.	T	G	.	.	MAF_USDA=10.0
NC_035086.1	2225143	.	A	G	.	.	MAF_INRAE=1.667;MAF_USDA=21.176
NC_035086.1	2225188	.	A	C	.	.	MAF_INRAE=5.263;MAF_USDA=4.118
NC_035086.1	2225199	.	G	T	.	.	MAF_USDA=14.118
NC_035086.1	2225206	.	A	C	.	.	MAF_USDA=12.941
NC_035086.1	2225208	.	T	G	.	.	MAF_USDA=4.918
NC_035086.1	2225212	.	A	C	.	.	MAF_INRAE=36.842
NC_035086.1	2225213	.	A	C	.	.	MAF_INRAE=1.667
NC_035086.1	2225219	.	A	T	.	.	MAF_INRAE=14.557
NC_035086.1	2225221	.	T	A	.	.	MAF_INRAE=12.5
NC_035086.1	2225319	.	T	C	.	.	MAF_INRAE=15.823;MAF_USDA=5.882
NC_035086.1	2225393	.	C	A	.	.	MAF_USDA=3.279
NC_035086.1	2225394	.	T	A	.	.	MAF_USDA=3.279
NC_035086.1	2225451	.	T	C	.	.	MAF_INRAE=1.667
NC_035086.1	2225475	.	C	A	.	.	MAF_USDA=3.529
NC_035086.1	2225527	.	T	A	.	.	MAF_INRAE=5.263;MAF_USDA=9.016
NC_035086.1	2225541	.	C	T	.	.	MAF_INRAE=5.696;MAF_USDA=1.639
NC_035086.1	2225575	.	G	T	.	.	MAF_USDA=1.639
NC_035086.1	2225620	.	A	G	.	.	MAF_USDA=2.459
NC_035086.1	2225650	.	A	G	.	.	MAF_USDA=14.706
NC_035086.1	2225692	.	G	A	.	.	MAF_USDA=2.459
NC_035086.1	2225701	.	A	T	.	.	MAF_USDA=2.083
NC_035086.1	2225828	.	T	A	.	.	MAF_USDA=1.667
NC_035086.1	2227569	.	T	C	.	.	MAF_USDA=4.237
NC_035086.1	2227641	.	T	C	.	.	MAF_INRAE=2.5;MAF_USDA=6.25
NC_035086.1	2227703	.	G	A	.	.	MAF_USDA=25.0
NC_035086.1	2227748	.	A	G	.	.	MAF_INRAE=20.253;MAF_USDA=43.529
NC_035086.1	2227772	.	G	A	.	.	MAF_USDA=1.639
NC_035086.1	2227775	.	T	C	.	.	MAF_INRAE=3.165;MAF_USDA=3.279
NC_035086.1	2227865	.	A	G	.	.	MAF_USDA=8.824
NC_035086.1	2227910	.	A	G	.	.	MAF_INRAE=5.263
NC_035086.1	2227922	.	G	A	.	.	MAF_INRAE=16.456;MAF_USDA=12.353
NC_035086.1	2227952	.	T	A	.	.	MAF_INRAE=32.911;MAF_USDA=22.353
NC_035086.1	2227960	.	C	T	.	.	MAF_INRAE=15.823;MAF_USDA=14.118
NC_035086.1	2227967	.	T	C	.	.	MAF_USDA=1.639
NC_035086.1	2227979	.	A	T	.	.	MAF_USDA=1.639
NC_035086.1	2228028	.	A	G	.	.	MAF_INRAE=13.333;MAF_USDA=5.294
NC_035086.1	2228060	.	C	T	.	.	MAF_INRAE=15.823;MAF_USDA=5.294
NC_035086.1	2228094	.	A	C	.	.	MAF_USDA=6.25
NC_035086.1	2228118	.	T	A	.	.	MAF_INRAE=5.263
NC_035086.1	2228132	.	A	T	.	.	MAF_USDA=8.824
NC_035086.1	2228141	.	G	T	.	.	MAF_INRAE=18.354;MAF_USDA=19.412
NC_035086.1	2228151	.	T	A	.	.	MAF_INRAE=17.089;MAF_USDA=16.471
NC_035086.1	2228159	.	A	G	.	.	MAF_INRAE=15.823;MAF_USDA=5.294
NC_035086.1	2228255	.	C	A	.	.	MAF_INRAE=2.5;MAF_USDA=13.529
NC_035086.1	2228299	.	G	A	.	.	MAF_USDA=6.25
NC_035086.1	2228338	.	C	A	.	.	MAF_INRAE=1.667;MAF_USDA=7.647
NC_035086.1	2228339	.	A	G	.	.	MAF_USDA=4.098
NC_035086.1	2228355	.	C	A	.	.	MAF_INRAE=1.667
NC_035086.1	2228370	.	T	C	.	.	MAF_INRAE=1.667
NC_035086.1	2228403	.	G	C	.	.	MAF_INRAE=1.667;MAF_USDA=4.098
NC_035086.1	2228456	.	A	G	.	.	MAF_INRAE=1.667;MAF_USDA=17.059
NC_035086.1	2228466	.	G	A	.	.	MAF_USDA=10.588
NC_035086.1	2228494	.	T	C	.	.	MAF_INRAE=20.253;MAF_USDA=48.235
NC_035086.1	2228506	.	A	G	.	.	MAF_USDA=5.357
NC_035086.1	2228523	.	T	C	.	.	MAF_INRAE=1.667;MAF_USDA=15.294
NC_035086.1	2228551	.	A	T	.	.	MAF_USDA=16.667
NC_035086.1	2228563	.	G	T	.	.	MAF_USDA=10.588
NC_035086.1	2228569	.	A	G	.	.	MAF_INRAE=5.263
NC_035086.1	2228601	.	G	T	.	.	MAF_USDA=4.918
NC_035086.1	2228666	.	A	G	.	.	MAF_USDA=6.25
NC_035086.1	2228684	.	T	C	.	.	MAF_INRAE=5.263
NC_035086.1	2228689	.	T	C	.	.	MAF_INRAE=2.532;MAF_USDA=22.353
NC_035086.1	2228766	.	G	A	.	.	MAF_INRAE=5.263;MAF_USDA=10.0
NC_035086.1	2228786	.	C	G	.	.	MAF_INRAE=5.263;MAF_USDA=10.0
NC_035086.1	2228802	.	C	T	.	.	MAF_USDA=7.059
NC_035086.1	2228803	.	C	G	.	.	MAF_USDA=11.176
NC_035086.1	2228816	.	C	T	.	.	MAF_INRAE=1.667;MAF_USDA=3.279
NC_035086.1	2228824	.	C	T	.	.	MAF_INRAE=1.667;MAF_USDA=4.098
NC_035086.1	2228837	.	T	C	.	.	MAF_USDA=12.353
NC_035086.1	2228848	.	C	T	.	.	MAF_USDA=12.941
NC_035086.1	2228849	.	T	C	.	.	MAF_USDA=9.412
NC_035086.1	2228903	.	G	T	.	.	MAF_INRAE=1.667;MAF_USDA=3.279
NC_035086.1	2228923	.	C	A	.	.	MAF_USDA=1.639
NC_035086.1	2228936	.	A	T	.	.	MAF_USDA=12.941
NC_035086.1	2228947	.	C	T	.	.	MAF_USDA=16.471
NC_035086.1	2228948	.	C	T	.	.	MAF_USDA=18.235
NC_035086.1	2228965	.	C	A	.	.	MAF_USDA=4.918
NC_035086.1	2228978	.	A	T	.	.	MAF_USDA=2.5
NC_035086.1	2228985	.	C	T	.	.	MAF_USDA=2.083
NC_035086.1	2228990	.	C	T	.	.	MAF_USDA=7.5
NC_035086.1	2229062	.	C	A	.	.	MAF_USDA=8.333
NC_035086.1	2229073	.	T	C	.	.	MAF_USDA=16.667
NC_035086.1	2230744	.	T	G	.	.	MAF_USDA=8.824
NC_035086.1	2230806	.	G	C	.	.	MAF_USDA=13.529
NC_035086.1	2230834	.	C	T	.	.	MAF_USDA=6.25
NC_035086.1	2230839	.	A	T	.	.	MAF_USDA=23.214
NC_035086.1	2230845	.	C	G	.	.	MAF_USDA=15.476
NC_035086.1	2230859	.	G	A	.	.	MAF_USDA=15.476
NC_035086.1	2230860	.	A	G	.	.	MAF_USDA=6.667
NC_035086.1	2230899	.	C	G	.	.	MAF_USDA=14.706
NC_035086.1	2230917	.	C	T	.	.	MAF_USDA=2.459
NC_035086.1	2230933	.	A	G	.	.	MAF_USDA=6.471
NC_035086.1	2230943	.	A	T	.	.	MAF_USDA=12.295
NC_035086.1	2230958	.	G	T	.	.	MAF_USDA=4.706
NC_035086.1	2230981	.	T	C	.	.	MAF_USDA=14.754
NC_035086.1	2230982	.	G	A	.	.	MAF_USDA=12.353
NC_035086.1	2231043	.	A	G	.	.	MAF_INRAE=1.667;MAF_USDA=2.459
NC_035086.1	2231056	.	A	G	.	.	MAF_USDA=3.279
NC_035086.1	2231095	.	A	C	.	.	MAF_INRAE=10.127;MAF_USDA=5.882
NC_035086.1	2231103	.	A	C	.	.	MAF_INRAE=10.0
NC_035086.1	2231123	.	T	C	.	.	MAF_INRAE=21.053;MAF_USDA=40.0
NC_035086.1	2231175	.	C	T	.	.	MAF_INRAE=5.263
NC_035086.1	2231210	.	T	G	.	.	MAF_INRAE=7.5;MAF_USDA=6.25
NC_035086.1	2231245	.	A	T	.	.	MAF_USDA=4.167
NC_035086.1	2231247	.	T	A	.	.	MAF_USDA=18.75
NC_035086.1	2231275	.	T	A	.	.	MAF_INRAE=5.263;MAF_USDA=3.529
NC_035086.1	2231298	.	T	C	.	.	MAF_INRAE=13.291;MAF_USDA=6.471
NC_035086.1	2231316	.	C	T	.	.	MAF_INRAE=7.5
NC_035086.1	2231317	.	T	A	.	.	MAF_USDA=2.459
NC_035086.1	2231345	.	A	G	.	.	MAF_INRAE=35.833;MAF_USDA=20.833
NC_035086.1	2231360	.	T	C	.	.	MAF_INRAE=10.833
NC_035086.1	2231380	.	T	G	.	.	MAF_INRAE=11.667
NC_035086.1	2231419	.	T	A	.	.	MAF_INRAE=10.759;MAF_USDA=4.167
NC_035086.1	2231423	.	A	G	.	.	MAF_INRAE=10.833;MAF_USDA=14.754
NC_035086.1	2231443	.	G	C	.	.	MAF_INRAE=5.263
NC_035086.1	2231446	.	C	A	.	.	MAF_USDA=3.279
NC_035086.1	2231454	.	C	T	.	.	MAF_INRAE=10.833;MAF_USDA=2.083
NC_035086.1	2231459	.	T	G	.	.	MAF_INRAE=14.167
NC_035086.1	2231467	.	C	A	.	.	MAF_USDA=4.098
NC_035086.1	2231469	.	A	T	.	.	MAF_INRAE=10.833;MAF_USDA=4.098
NC_035086.1	2231471	.	A	T	.	.	MAF_INRAE=10.526
NC_035086.1	2231474	.	G	A	.	.	MAF_INRAE=3.333
NC_035086.1	2231490	.	A	T	.	.	MAF_INRAE=2.5
NC_035086.1	2231505	.	T	C	.	.	MAF_USDA=10.656
NC_035086.1	2231513	.	G	A	.	.	MAF_USDA=4.706
NC_035086.1	2231516	.	A	T	.	.	MAF_USDA=1.639
NC_035086.1	2231518	.	A	C	.	.	MAF_USDA=6.471
NC_035086.1	2231520	.	T	A	.	.	MAF_USDA=6.25
NC_035086.1	2231523	.	T	G	.	.	MAF_USDA=10.0
NC_035086.1	2231528	.	C	T	.	.	MAF_INRAE=7.5;MAF_USDA=8.235
NC_035086.1	2231530	.	T	A	.	.	MAF_USDA=6.557
NC_035086.1	2231534	.	A	G	.	.	MAF_USDA=1.639
NC_035086.1	2231541	.	A	T	.	.	MAF_USDA=8.197
NC_035086.1	2231556	.	T	C	.	.	MAF_USDA=9.412
NC_035086.1	2231557	.	C	T	.	.	MAF_INRAE=5.263
NC_035086.1	2231567	.	A	T	.	.	MAF_USDA=6.25
NC_035086.1	2231571	.	T	A	.	.	MAF_USDA=9.836
NC_035086.1	2231579	.	A	C	.	.	MAF_INRAE=15.823;MAF_USDA=47.059
NC_035086.1	2231687	.	A	T	.	.	MAF_INRAE=6.667
NC_035086.1	2231688	.	A	C	.	.	MAF_INRAE=15.789;MAF_USDA=6.25
NC_035086.1	2231741	.	G	A	.	.	MAF_INRAE=5.263;MAF_USDA=22.917
NC_035086.1	2231762	.	T	A	.	.	MAF_USDA=8.197
NC_035086.1	2231864	.	A	T	.	.	MAF_USDA=1.639
NC_035086.1	2231866	.	A	T	.	.	MAF_INRAE=12.5
NC_035086.1	2231895	.	A	G	.	.	MAF_USDA=12.353
NC_035086.1	2231904	.	T	C	.	.	MAF_INRAE=5.833;MAF_USDA=8.235
NC_035086.1	2231906	.	T	C	.	.	MAF_INRAE=5.833;MAF_USDA=25.0
NC_035086.1	2231914	.	C	A	.	.	MAF_USDA=25.0
NC_035086.1	2231991	.	G	T	.	.	MAF_USDA=16.667
NC_035086.1	2232017	.	C	A	.	.	MAF_INRAE=3.165;MAF_USDA=17.857
NC_035086.1	2232172	.	G	C	.	.	MAF_USDA=2.5
NC_035086.1	2233657	.	T	A	.	.	MAF_INRAE=5.263;MAF_USDA=5.357
NC_035086.1	2233690	.	C	A	.	.	MAF_USDA=1.667
NC_035086.1	2233735	.	T	A	.	.	MAF_USDA=10.0
NC_035086.1	2233736	.	C	G	.	.	MAF_USDA=9.167
NC_035086.1	2233739	.	A	T	.	.	MAF_USDA=8.333
NC_035086.1	2233770	.	A	G	.	.	MAF_USDA=6.471
NC_035086.1	2233771	.	A	G	.	.	MAF_USDA=5.882
NC_035086.1	2233802	.	G	A	.	.	MAF_INRAE=2.632;MAF_USDA=10.417
NC_035086.1	2233842	.	G	A	.	.	MAF_USDA=2.941
NC_035086.1	2233956	.	C	G	.	.	MAF_INRAE=20.833
NC_035086.1	2233989	.	C	T	.	.	MAF_USDA=3.279
NC_035086.1	2234046	.	C	A	.	.	MAF_INRAE=5.833;MAF_USDA=10.417
NC_035086.1	2234065	.	A	T	.	.	MAF_INRAE=2.632;MAF_USDA=10.417
NC_035086.1	2234072	.	C	A	.	.	MAF_INRAE=35.0
NC_035086.1	2234076	.	T	C	.	.	MAF_INRAE=17.5
NC_035086.1	2234122	.	C	G	.	.	MAF_INRAE=25.833
NC_035086.1	2234146	.	G	T	.	.	MAF_INRAE=16.667
NC_035086.1	2234186	.	A	T	.	.	MAF_INRAE=18.333
NC_035086.1	2234187	.	T	G	.	.	MAF_INRAE=18.333
NC_035086.1	2234202	.	G	A	.	.	MAF_INRAE=18.333
NC_035086.1	2234207	.	C	T	.	.	MAF_INRAE=5.0
NC_035086.1	2234208	.	G	C	.	.	MAF_INRAE=1.667
NC_035086.1	2234215	.	C	T	.	.	MAF_USDA=1.765
NC_035086.1	2234231	.	T	C	.	.	MAF_USDA=1.639
NC_035086.1	2234301	.	G	T	.	.	MAF_USDA=6.25
NC_035086.1	2234305	.	G	A	.	.	MAF_USDA=6.557
NC_035086.1	2234317	.	T	G	.	.	MAF_USDA=4.918
NC_035086.1	2234418	.	G	T	.	.	MAF_INRAE=2.632
NC_035086.1	2234451	.	G	T	.	.	MAF_INRAE=10.0
NC_035086.1	2234486	.	A	G	.	.	MAF_USDA=41.667
NC_035086.1	2234498	.	G	A	.	.	MAF_USDA=18.235
NC_035086.1	2234542	.	C	T	.	.	MAF_INRAE=2.5
NC_035086.1	2234646	.	C	T	.	.	MAF_INRAE=5.063
NC_035086.1	2234684	.	G	A	.	.	MAF_USDA=5.738
NC_035086.1	2234689	.	A	C	.	.	MAF_INRAE=12.5;MAF_USDA=10.417
NC_035086.1	2234750	.	G	A	.	.	MAF_INRAE=10.833;MAF_USDA=18.75
NC_035086.1	2234753	.	G	A	.	.	MAF_INRAE=2.5
NC_035086.1	2234771	.	G	A	.	.	MAF_INRAE=2.5;MAF_USDA=2.459
NC_035086.1	2234802	.	A	G	.	.	MAF_USDA=3.279
NC_035086.1	2234815	.	T	G	.	.	MAF_INRAE=4.167
NC_035086.1	2234825	.	C	A	.	.	MAF_INRAE=2.632
NC_035086.1	2234962	.	G	T	.	.	MAF_INRAE=7.5;MAF_USDA=8.333
NC_035086.1	2235006	.	C	T	.	.	MAF_USDA=4.918
NC_035086.1	2235021	.	G	T	.	.	MAF_INRAE=1.667
NC_035086.1	2235040	.	A	T	.	.	MAF_INRAE=10.759
NC_035086.1	2235075	.	A	G	.	.	MAF_INRAE=1.667
NC_035086.1	2235082	.	G	T	.	.	MAF_INRAE=10.127
NC_035086.1	2235088	.	G	A	.	.	MAF_INRAE=10.127
NC_035086.1	2235091	.	G	A	.	.	MAF_INRAE=12.5
NC_035086.1	2235145	.	C	T	.	.	MAF_INRAE=8.861
NC_035086.1	2235159	.	G	C	.	.	MAF_INRAE=8.861
NC_035086.1	2235162	.	G	T	.	.	MAF_INRAE=10.833
NC_035086.1	2235172	.	C	A	.	.	MAF_INRAE=10.833
NC_035086.1	2235211	.	A	G	.	.	MAF_INRAE=19.167
NC_035086.1	2235229	.	T	A	.	.	MAF_INRAE=2.532
NC_035086.1	2235269	.	A	G	.	.	MAF_INRAE=3.333
NC_035086.1	2235324	.	T	A	.	.	MAF_INRAE=2.5
NC_035086.1	2235366	.	A	T	.	.	MAF_INRAE=6.667
NC_035086.1	2235392	.	A	C	.	.	MAF_INRAE=2.632
NC_035086.1	2235399	.	G	A	.	.	MAF_INRAE=42.105;MAF_USDA=13.043
NC_035086.1	2235484	.	A	T	.	.	MAF_INRAE=2.632
NC_035086.1	2244211	.	T	C	.	.	MAF_USDA=45.833
NC_035086.1	2244214	.	G	T	.	.	MAF_USDA=43.75
NC_035086.1	2244436	.	G	T	.	.	MAF_INRAE=4.167
NC_035086.1	2244457	.	T	A	.	.	MAF_INRAE=2.5
NC_035086.1	2244460	.	A	G	.	.	MAF_INRAE=2.5
NC_035086.1	2244469	.	T	C	.	.	MAF_USDA=5.882
NC_035086.1	2244481	.	G	A	.	.	MAF_USDA=1.639
NC_035086.1	2244488	.	C	T	.	.	MAF_USDA=2.459
NC_035086.1	2244493	.	G	A	.	.	MAF_USDA=4.706
NC_035086.1	2244535	.	T	C	.	.	MAF_USDA=10.417
NC_035086.1	2244537	.	T	G	.	.	MAF_INRAE=2.5;MAF_USDA=6.471
NC_035086.1	2244538	.	G	T	.	.	MAF_INRAE=2.5;MAF_USDA=6.471
NC_035086.1	2244593	.	T	C	.	.	MAF_INRAE=2.632
NC_035086.1	2244603	.	T	A	.	.	MAF_INRAE=5.263;MAF_USDA=10.417
NC_035086.1	2244612	.	C	T	.	.	MAF_INRAE=2.632
NC_035086.1	2244625	.	G	A	.	.	MAF_INRAE=3.333
NC_035086.1	2244665	.	A	T	.	.	MAF_USDA=2.459
NC_035086.1	2244667	.	G	T	.	.	MAF_INRAE=2.532
NC_035086.1	2244699	.	T	G	.	.	MAF_INRAE=10.833;MAF_USDA=25.41
NC_035086.1	2244701	.	C	G	.	.	MAF_INRAE=10.833;MAF_USDA=24.59
NC_035086.1	2244704	.	T	A	.	.	MAF_INRAE=15.0
NC_035086.1	2244766	.	C	A	.	.	MAF_INRAE=10.833;MAF_USDA=2.941
NC_035086.1	2244771	.	T	A	.	.	MAF_INRAE=32.911;MAF_USDA=9.412
NC_035086.1	2244777	.	G	T	.	.	MAF_USDA=1.639
NC_035086.1	2244811	.	C	T	.	.	MAF_USDA=1.639
NC_035086.1	2244832	.	C	T	.	.	MAF_USDA=2.459
NC_035086.1	2244868	.	G	T	.	.	MAF_INRAE=10.526;MAF_USDA=4.918
NC_035086.1	2244872	.	C	G	.	.	MAF_INRAE=6.667
NC_035086.1	2244938	.	G	T	.	.	MAF_INRAE=5.0
NC_035086.1	2244941	.	G	A	.	.	MAF_USDA=1.639
NC_035086.1	2244950	.	T	C	.	.	MAF_INRAE=9.167
NC_035086.1	2244960	.	C	G	.	.	MAF_INRAE=2.532;MAF_USDA=11.905
NC_035086.1	2244979	.	C	T	.	.	MAF_USDA=6.25
NC_035086.1	2245005	.	A	G	.	.	MAF_INRAE=1.899;MAF_USDA=8.197
NC_035086.1	2245010	.	T	A	.	.	MAF_USDA=1.176
NC_035086.1	2245013	.	T	A	.	.	MAF_USDA=1.639
NC_035086.1	2245030	.	A	C	.	.	MAF_USDA=3.333
NC_035086.1	2245033	.	C	G	.	.	MAF_USDA=1.667
NC_035086.1	2245465	.	T	A	.	.	MAF_INRAE=19.167
NC_035086.1	2245509	.	A	G	.	.	MAF_USDA=12.5
NC_035086.1	2245544	.	A	G	.	.	MAF_USDA=25.0
NC_035086.1	2245568	.	T	C	.	.	MAF_USDA=14.583
NC_035086.1	2245603	.	T	A	.	.	MAF_USDA=2.174
NC_035086.1	2245613	.	G	C	.	.	MAF_USDA=2.174
NC_035086.1	2245626	.	T	G	.	.	MAF_USDA=8.696
NC_035086.1	2245665	.	G	A	.	.	MAF_INRAE=2.632;MAF_USDA=6.522
NC_035086.1	2245701	.	G	C	.	.	MAF_USDA=21.739
NC_035086.1	2245811	.	A	T	.	.	MAF_USDA=2.353
NC_035086.1	2245812	.	C	A	.	.	MAF_USDA=1.639
NC_035086.1	2245872	.	G	C	.	.	MAF_USDA=16.667
NC_035086.1	2245874	.	A	C	.	.	MAF_USDA=18.75
NC_035086.1	2246116	.	T	C	.	.	MAF_INRAE=10.526
NC_035086.1	2247991	.	A	C	.	.	MAF_USDA=5.0
NC_035086.1	2248005	.	A	G	.	.	MAF_USDA=3.333
NC_035086.1	2248010	.	C	T	.	.	MAF_USDA=2.5
NC_035086.1	2248020	.	G	A	.	.	MAF_USDA=3.333
NC_035086.1	2248054	.	A	T	.	.	MAF_INRAE=5.263;MAF_USDA=4.545
NC_035086.1	2248186	.	G	C	.	.	MAF_INRAE=39.474
NC_035086.1	2248232	.	G	A	.	.	MAF_INRAE=10.833;MAF_USDA=18.824
NC_035086.1	2248248	.	A	C	.	.	MAF_USDA=10.417
NC_035086.1	2248262	.	G	T	.	.	MAF_USDA=7.377
NC_035086.1	2248379	.	G	A	.	.	MAF_USDA=4.167
NC_035086.1	2248414	.	G	T	.	.	MAF_USDA=6.557
NC_035086.1	2248531	.	G	T	.	.	MAF_USDA=1.786
NC_035086.1	2248538	.	C	T	.	.	MAF_USDA=45.238
NC_035086.1	2248539	.	C	T	.	.	MAF_USDA=44.643
NC_035086.1	2248570	.	A	T	.	.	MAF_USDA=6.471
NC_035086.1	2248573	.	C	G	.	.	MAF_USDA=3.529
NC_035086.1	2248574	.	T	A	.	.	MAF_USDA=3.571
NC_035086.1	2248622	.	C	A	.	.	MAF_USDA=2.941
NC_035086.1	2248698	.	A	C	.	.	MAF_USDA=4.098
NC_035086.1	2248710	.	G	A	.	.	MAF_USDA=1.639
NC_035086.1	2248716	.	T	A	.	.	MAF_INRAE=37.5;MAF_USDA=5.882
NC_035086.1	2249520	.	C	T	.	.	MAF_USDA=12.5
NC_035086.1	2249521	.	T	A	.	.	MAF_USDA=12.5
NC_035086.1	2249618	.	C	T	.	.	MAF_USDA=1.724
NC_035086.1	2251020	.	C	T	.	.	MAF_USDA=16.667
NC_035086.1	2251242	.	A	C	.	.	MAF_INRAE=10.833
NC_035086.1	2251245	.	T	A	.	.	MAF_INRAE=10.833
NC_035086.1	2251252	.	A	G	.	.	MAF_INRAE=2.632
NC_035086.1	2251275	.	C	A	.	.	MAF_INRAE=42.5
NC_035086.1	2251276	.	T	C	.	.	MAF_INRAE=42.5;MAF_USDA=18.75
NC_035086.1	2251285	.	C	T	.	.	MAF_USDA=1.667
NC_035086.1	2251321	.	T	A	.	.	MAF_INRAE=10.0;MAF_USDA=6.471
NC_035086.1	2251327	.	A	G	.	.	MAF_USDA=3.279
NC_035086.1	2251459	.	T	C	.	.	MAF_USDA=10.417
NC_035086.1	2251464	.	T	G	.	.	MAF_USDA=5.882
NC_035086.1	2251479	.	A	C	.	.	MAF_INRAE=2.632
NC_035086.1	2251511	.	T	A	.	.	MAF_INRAE=2.632
NC_035086.1	2251512	.	C	A	.	.	MAF_INRAE=44.737;MAF_USDA=10.417
NC_035086.1	2251540	.	T	C	.	.	MAF_INRAE=43.333
NC_035086.1	2251559	.	T	A	.	.	MAF_INRAE=42.5
NC_035086.1	2251571	.	A	G	.	.	MAF_INRAE=11.667;MAF_USDA=7.059
NC_035086.1	2251603	.	G	T	.	.	MAF_INRAE=15.0;MAF_USDA=18.75
NC_035086.1	2251604	.	T	C	.	.	MAF_INRAE=41.772;MAF_USDA=5.294
NC_035086.1	2251608	.	C	T	.	.	MAF_INRAE=23.333;MAF_USDA=37.5
NC_035086.1	2251629	.	T	A	.	.	MAF_USDA=6.557
NC_035086.1	2251668	.	T	C	.	.	MAF_INRAE=25.949;MAF_USDA=24.706
NC_035086.1	2251672	.	A	T	.	.	MAF_INRAE=1.667;MAF_USDA=10.417
NC_035086.1	2251676	.	C	T	.	.	MAF_INRAE=40.506;MAF_USDA=6.471
NC_035086.1	2251684	.	C	T	.	.	MAF_USDA=4.918
NC_035086.1	2251686	.	C	T	.	.	MAF_INRAE=2.632
NC_035086.1	2251689	.	C	T	.	.	MAF_USDA=8.333
NC_035086.1	2251700	.	A	G	.	.	MAF_USDA=1.765
NC_035086.1	2251720	.	T	C	.	.	MAF_USDA=10.588
NC_035086.1	2251724	.	A	T	.	.	MAF_INRAE=12.025;MAF_USDA=14.583
NC_035086.1	2251739	.	T	A	.	.	MAF_USDA=1.639
NC_035086.1	2251764	.	T	C	.	.	MAF_USDA=4.706
NC_035086.1	2251765	.	C	T	.	.	MAF_USDA=2.459
NC_035086.1	2251953	.	G	A	.	.	MAF_USDA=17.391
NC_035086.1	2254837	.	G	A	.	.	MAF_USDA=10.417
NC_035086.1	2254863	.	A	G	.	.	MAF_USDA=14.583
NC_035086.1	2254865	.	G	A	.	.	MAF_INRAE=9.167
NC_035086.1	2254894	.	G	T	.	.	MAF_USDA=4.167
NC_035086.1	2254897	.	G	A	.	.	MAF_USDA=8.333
NC_035086.1	2254898	.	C	A	.	.	MAF_USDA=8.333
NC_035086.1	2255303	.	A	C	.	.	MAF_USDA=10.417
NC_035086.1	2255307	.	A	T	.	.	MAF_INRAE=5.263;MAF_USDA=8.333
NC_035086.1	2255315	.	T	C	.	.	MAF_USDA=8.333
NC_035086.1	2255329	.	G	T	.	.	MAF_USDA=10.417
NC_035086.1	2255332	.	T	G	.	.	MAF_USDA=43.75
NC_035086.1	2255384	.	T	A	.	.	MAF_USDA=8.333
NC_035086.1	2255440	.	G	T	.	.	MAF_USDA=8.333
NC_035086.1	2255448	.	G	A	.	.	MAF_INRAE=15.833
NC_035086.1	2255450	.	A	G	.	.	MAF_INRAE=22.785
NC_035086.1	2255488	.	T	A	.	.	MAF_INRAE=25.949
NC_035086.1	2255546	.	G	T	.	.	MAF_USDA=15.217
NC_035086.1	2255586	.	T	C	.	.	MAF_USDA=13.043
NC_035086.1	2255596	.	T	A	.	.	MAF_USDA=30.435
NC_035086.1	2255678	.	G	A	.	.	MAF_USDA=50.0
NC_035086.1	2256671	.	G	A	.	.	MAF_USDA=45.833
NC_035086.1	2256719	.	T	A	.	.	MAF_USDA=39.13
NC_035086.1	2256725	.	A	G	.	.	MAF_USDA=39.13
NC_035086.1	2256727	.	T	G	.	.	MAF_USDA=36.957
NC_035086.1	2256728	.	C	G	.	.	MAF_USDA=43.478
NC_035086.1	2256731	.	A	T	.	.	MAF_USDA=36.957
NC_035086.1	2256773	.	C	A	.	.	MAF_USDA=39.13
NC_035086.1	2256986	.	A	T	.	.	MAF_USDA=29.167
NC_035086.1	2257010	.	T	A	.	.	MAF_USDA=4.167
NC_035086.1	2257026	.	T	C	.	.	MAF_USDA=33.333
NC_035086.1	2257028	.	C	A	.	.	MAF_USDA=41.667
NC_035086.1	2257048	.	A	C	.	.	MAF_USDA=37.5
NC_035086.1	2257079	.	C	A	.	.	MAF_USDA=33.333
NC_035086.1	2257089	.	T	C	.	.	MAF_USDA=8.333
NC_035086.1	2257118	.	C	A	.	.	MAF_USDA=9.016
NC_035086.1	2257128	.	T	C	.	.	MAF_USDA=2.459
NC_035086.1	2257169	.	C	A	.	.	MAF_INRAE=3.333
NC_035086.1	2257181	.	C	A	.	.	MAF_USDA=4.167
NC_035086.1	2257186	.	T	G	.	.	MAF_USDA=43.75
NC_035086.1	2257204	.	A	C	.	.	MAF_USDA=3.279
NC_035086.1	2257205	.	G	A	.	.	MAF_USDA=3.279
NC_035086.1	2257214	.	A	G	.	.	MAF_USDA=6.25
NC_035086.1	2257230	.	C	T	.	.	MAF_USDA=36.471
NC_035086.1	2257265	.	T	G	.	.	MAF_USDA=11.765
NC_035086.1	2257273	.	A	C	.	.	MAF_USDA=42.941
NC_035086.1	2257292	.	G	A	.	.	MAF_USDA=7.377
NC_035086.1	2257308	.	C	T	.	.	MAF_USDA=9.836
NC_035086.1	2257331	.	A	T	.	.	MAF_USDA=40.0
NC_035086.1	2257333	.	A	G	.	.	MAF_USDA=8.197
NC_035086.1	2257337	.	A	G	.	.	MAF_USDA=14.583
NC_035086.1	2257358	.	T	C	.	.	MAF_INRAE=2.5;MAF_USDA=2.5
NC_035086.1	2257399	.	A	G	.	.	MAF_USDA=3.571
NC_035086.1	2257432	.	C	T	.	.	MAF_USDA=1.667
NC_035086.1	2257449	.	T	A	.	.	MAF_INRAE=38.608;MAF_USDA=34.524
NC_035086.1	2257451	.	T	A	.	.	MAF_USDA=1.667
NC_035086.1	2257452	.	A	G	.	.	MAF_USDA=8.333
NC_035086.1	2257472	.	A	T	.	.	MAF_USDA=12.5
NC_035086.1	2257480	.	A	G	.	.	MAF_USDA=11.667
NC_035086.1	2257481	.	A	G	.	.	MAF_USDA=1.667
NC_035086.1	2257497	.	G	T	.	.	MAF_USDA=4.167
NC_035086.1	2257498	.	A	G	.	.	MAF_USDA=4.167
NC_035086.1	2257542	.	C	T	.	.	MAF_USDA=2.5
NC_035086.1	2257636	.	T	C	.	.	MAF_USDA=35.542
NC_035086.1	2257637	.	G	A	.	.	MAF_USDA=35.417
NC_035086.1	2257675	.	G	T	.	.	MAF_USDA=2.083
NC_035086.1	2257678	.	G	T	.	.	MAF_INRAE=41.139;MAF_USDA=33.333
NC_035086.1	2257720	.	T	C	.	.	MAF_INRAE=5.0
NC_035086.1	2257733	.	G	A	.	.	MAF_INRAE=2.5;MAF_USDA=4.118
NC_035086.1	2257736	.	G	A	.	.	MAF_INRAE=1.667;MAF_USDA=4.706
NC_035086.1	2257754	.	G	C	.	.	MAF_USDA=5.0
NC_035086.1	2257761	.	C	T	.	.	MAF_USDA=3.333
NC_035086.1	2257789	.	G	A	.	.	MAF_INRAE=37.342;MAF_USDA=43.529
NC_035086.1	2257793	.	C	T	.	.	MAF_INRAE=1.667;MAF_USDA=2.941
NC_035086.1	2257801	.	C	T	.	.	MAF_INRAE=2.5
NC_035086.1	2257811	.	G	T	.	.	MAF_INRAE=47.368;MAF_USDA=5.882
NC_035086.1	2257885	.	T	G	.	.	MAF_USDA=5.357
NC_035086.1	2257948	.	G	A	.	.	MAF_USDA=5.833
NC_035086.1	2258044	.	G	T	.	.	MAF_INRAE=34.81;MAF_USDA=33.333
NC_035086.1	2258050	.	A	T	.	.	MAF_INRAE=10.526;MAF_USDA=2.381
NC_035086.1	2258061	.	T	A	.	.	MAF_INRAE=2.532
NC_035086.1	2258076	.	C	T	.	.	MAF_USDA=1.667
NC_035086.1	2258086	.	C	A	.	.	MAF_INRAE=1.667;MAF_USDA=29.167
NC_035086.1	2258093	.	T	C	.	.	MAF_INRAE=37.975;MAF_USDA=34.524
NC_035086.1	2258130	.	T	C	.	.	MAF_INRAE=3.333;MAF_USDA=25.595
NC_035086.1	2258144	.	T	G	.	.	MAF_INRAE=1.667;MAF_USDA=3.571
NC_035086.1	2258146	.	C	T	.	.	MAF_USDA=10.833
NC_035086.1	2258151	.	T	A	.	.	MAF_USDA=11.667
NC_035086.1	2258152	.	G	C	.	.	MAF_INRAE=3.333;MAF_USDA=21.429
NC_035086.1	2258156	.	G	T	.	.	MAF_USDA=10.833
NC_035086.1	2258188	.	A	G	.	.	MAF_USDA=6.25
NC_035086.1	2258227	.	T	G	.	.	MAF_USDA=20.482
NC_035086.1	2258267	.	C	A	.	.	MAF_USDA=6.667
NC_035086.1	2258271	.	T	C	.	.	MAF_USDA=20.238
NC_035086.1	2258277	.	T	C	.	.	MAF_USDA=15.476
NC_035086.1	2258297	.	C	T	.	.	MAF_INRAE=7.595;MAF_USDA=4.167
NC_035086.1	2258299	.	G	C	.	.	MAF_USDA=1.667
NC_035086.1	2258370	.	A	C	.	.	MAF_USDA=4.918
NC_035086.1	2258371	.	C	T	.	.	MAF_USDA=3.279
NC_035086.1	2258456	.	A	C	.	.	MAF_USDA=12.5
NC_035086.1	2258485	.	A	T	.	.	MAF_USDA=18.75
NC_035086.1	2258487	.	C	T	.	.	MAF_USDA=6.25
NC_035086.1	2258495	.	A	C	.	.	MAF_USDA=12.5
NC_035086.1	2258496	.	AC	AT	.	.	MAF_USDA=14.583
NC_035086.1	2258523	.	A	T	.	.	MAF_USDA=2.459
NC_035086.1	2258525	.	C	T	.	.	MAF_USDA=4.118
NC_035086.1	2258538	.	G	A	.	.	MAF_USDA=16.667
NC_035086.1	2258545	.	C	T	.	.	MAF_USDA=4.918
NC_035086.1	2258548	.	G	T	.	.	MAF_USDA=4.098
NC_035086.1	2258555	.	T	C	.	.	MAF_USDA=16.667
NC_035086.1	2258557	.	G	A	.	.	MAF_USDA=10.656
NC_035086.1	2258576	.	G	A	.	.	MAF_USDA=2.459
NC_035086.1	2258693	.	T	A	.	.	MAF_USDA=39.583
NC_035086.1	2258698	.	T	G	.	.	MAF_USDA=27.083
NC_035086.1	2258722	.	A	G	.	.	MAF_USDA=34.706
NC_035086.1	2258730	.	T	A	.	.	MAF_USDA=5.738
NC_035086.1	2258745	.	G	C	.	.	MAF_USDA=33.529
NC_035086.1	2258792	.	G	A	.	.	MAF_USDA=7.377
NC_035086.1	2258800	.	C	T	.	.	MAF_USDA=8.333
NC_035086.1	2258814	.	C	T	.	.	MAF_USDA=8.197
NC_035086.1	2258820	.	C	G	.	.	MAF_USDA=3.279
NC_035086.1	2258835	.	A	T	.	.	MAF_INRAE=41.772;MAF_USDA=28.235
NC_035086.1	2258839	.	T	C	.	.	MAF_INRAE=15.0
NC_035086.1	2258842	.	C	G	.	.	MAF_INRAE=40.0
NC_035086.1	2258873	.	G	A	.	.	MAF_INRAE=47.368;MAF_USDA=19.412
NC_035086.1	2258906	.	G	C	.	.	MAF_INRAE=43.038;MAF_USDA=45.833
NC_035086.1	2258918	.	C	T	.	.	MAF_INRAE=43.038;MAF_USDA=31.176
NC_035086.1	2258956	.	G	T	.	.	MAF_USDA=1.639
NC_035086.1	2258970	.	C	T	.	.	MAF_INRAE=2.5;MAF_USDA=4.098
NC_035086.1	2258973	.	T	A	.	.	MAF_USDA=1.639
NC_035086.1	2258974	.	C	A	.	.	MAF_INRAE=17.722;MAF_USDA=30.0
NC_035086.1	2259015	.	C	A	.	.	MAF_INRAE=43.038;MAF_USDA=40.0
NC_035086.1	2259016	.	A	G	.	.	MAF_INRAE=40.0;MAF_USDA=24.706
NC_035086.1	2259033	.	G	T	.	.	MAF_INRAE=15.0;MAF_USDA=25.882
NC_035086.1	2259056	.	G	C	.	.	MAF_USDA=3.529
NC_035086.1	2259077	.	G	A	.	.	MAF_USDA=10.0
NC_035086.1	2259086	.	A	G	.	.	MAF_INRAE=15.0;MAF_USDA=24.706
NC_035086.1	2259118	.	T	A	.	.	MAF_USDA=1.639
NC_035086.1	2259121	.	A	G	.	.	MAF_INRAE=42.405;MAF_USDA=33.529
NC_035086.1	2259158	.	T	C	.	.	MAF_USDA=5.882
NC_035086.1	2259166	.	T	C	.	.	MAF_USDA=12.353
NC_035086.1	2259178	.	T	C	.	.	MAF_INRAE=11.392;MAF_USDA=4.098
NC_035086.1	2259199	.	A	G	.	.	MAF_INRAE=15.0;MAF_USDA=26.471
NC_035086.1	2259209	.	A	G	.	.	MAF_USDA=2.941
NC_035086.1	2259212	.	C	G	.	.	MAF_USDA=1.639
NC_035086.1	2259230	.	G	A	.	.	MAF_INRAE=45.57;MAF_USDA=41.765
NC_035086.1	2259239	.	G	T	.	.	MAF_USDA=6.557
NC_035086.1	2259317	.	A	G	.	.	MAF_USDA=5.738
NC_035086.1	2259318	.	C	T	.	.	MAF_USDA=1.639
NC_035086.1	2259347	.	T	C	.	.	MAF_INRAE=37.975;MAF_USDA=15.882
NC_035086.1	2259377	.	A	G	.	.	MAF_USDA=4.918
NC_035086.1	2259412	.	G	T	.	.	MAF_USDA=29.167
NC_035086.1	2259425	.	T	C	.	.	MAF_USDA=5.833
NC_035086.1	2259429	.	C	T	.	.	MAF_USDA=13.69
NC_035086.1	2259449	.	G	T	.	.	MAF_USDA=10.417
NC_035086.1	2259451	.	C	G	.	.	MAF_USDA=10.417
NC_035086.1	2259456	.	G	C	.	.	MAF_USDA=10.87
NC_035086.1	2259461	.	T	C	.	.	MAF_USDA=8.333
NC_035086.1	2259469	.	C	G	.	.	MAF_USDA=18.75
NC_035086.1	2261829	.	T	G	.	.	MAF_USDA=50.0
NC_035086.1	2261834	.	A	T	.	.	MAF_USDA=25.0
NC_035086.1	2261895	.	T	A	.	.	MAF_USDA=40.0
NC_035086.1	2261976	.	C	T	.	.	MAF_INRAE=42.105;MAF_USDA=45.455
NC_035086.1	2261988	.	A	G	.	.	MAF_INRAE=1.667;MAF_USDA=10.417
NC_035086.1	2262003	.	C	T	.	.	MAF_USDA=4.217
NC_035086.1	2262004	.	C	T	.	.	MAF_INRAE=31.646
NC_035086.1	2262026	.	T	A	.	.	MAF_INRAE=5.263
NC_035086.1	2262037	.	G	A	.	.	MAF_INRAE=5.263
NC_035086.1	2262071	.	C	T	.	.	MAF_USDA=9.016
NC_035086.1	2262094	.	C	A	.	.	MAF_USDA=36.471
NC_035086.1	2262098	.	C	T	.	.	MAF_USDA=14.118
NC_035086.1	2262118	.	T	C	.	.	MAF_USDA=5.952
NC_035086.1	2262182	.	T	G	.	.	MAF_USDA=2.5
NC_035086.1	2262188	.	C	T	.	.	MAF_INRAE=12.658;MAF_USDA=12.5
NC_035086.1	2262189	.	A	G	.	.	MAF_INRAE=30.0;MAF_USDA=17.262
NC_035086.1	2262211	.	T	C	.	.	MAF_INRAE=33.544;MAF_USDA=27.381
NC_035086.1	2262220	.	G	A	.	.	MAF_USDA=1.667
NC_035086.1	2262234	.	T	A	.	.	MAF_INRAE=28.481;MAF_USDA=26.786
NC_035086.1	2262276	.	T	C	.	.	MAF_USDA=2.459
NC_035086.1	2262311	.	T	C	.	.	MAF_USDA=3.279
NC_035086.1	2262321	.	T	A	.	.	MAF_INRAE=1.667;MAF_USDA=35.294
NC_035086.1	2262328	.	T	C	.	.	MAF_USDA=4.918
NC_035086.1	2262354	.	A	C	.	.	MAF_INRAE=13.924;MAF_USDA=8.824
NC_035086.1	2262365	.	A	G	.	.	MAF_INRAE=6.962;MAF_USDA=7.647
NC_035086.1	2262370	.	A	C	.	.	MAF_INRAE=6.962;MAF_USDA=8.824
NC_035086.1	2262382	.	C	T	.	.	MAF_USDA=10.588
NC_035086.1	2262393	.	T	A	.	.	MAF_INRAE=5.263;MAF_USDA=2.353
NC_035086.1	2262416	.	G	A	.	.	MAF_INRAE=2.5;MAF_USDA=4.098
NC_035086.1	2262419	.	T	C	.	.	MAF_USDA=25.41
NC_035086.1	2262437	.	A	C	.	.	MAF_USDA=4.706
NC_035086.1	2262494	.	A	T	.	.	MAF_USDA=1.639
NC_035086.1	2262547	.	C	G	.	.	MAF_INRAE=43.038;MAF_USDA=37.647
NC_035086.1	2262557	.	C	A	.	.	MAF_USDA=2.083
NC_035086.1	2262563	.	A	T	.	.	MAF_USDA=16.471
NC_035086.1	2262577	.	T	C	.	.	MAF_USDA=10.417
NC_035086.1	2262578	.	A	T	.	.	MAF_USDA=10.417
NC_035086.1	2262584	.	C	T	.	.	MAF_USDA=10.417
NC_035086.1	2262585	.	A	C	.	.	MAF_USDA=10.417
NC_035086.1	2262586	.	G	T	.	.	MAF_USDA=5.294
NC_035086.1	2262587	.	A	G	.	.	MAF_USDA=5.294
NC_035086.1	2262593	.	A	T	.	.	MAF_INRAE=21.053;MAF_USDA=10.417
NC_035086.1	2262594	.	G	A	.	.	MAF_USDA=10.417
NC_035086.1	2262636	.	A	C	.	.	MAF_USDA=7.647
NC_035086.1	2262645	.	C	A	.	.	MAF_USDA=1.765
NC_035086.1	2262688	.	G	A	.	.	MAF_INRAE=1.667
NC_035086.1	2262703	.	A	G	.	.	MAF_INRAE=25.949;MAF_USDA=40.0
NC_035086.1	2262750	.	A	C	.	.	MAF_INRAE=21.053
NC_035086.1	2262774	.	T	C	.	.	MAF_INRAE=21.053;MAF_USDA=6.471
NC_035086.1	2262816	.	A	T	.	.	MAF_USDA=3.279
NC_035086.1	2262826	.	A	G	.	.	MAF_INRAE=2.5;MAF_USDA=8.824
NC_035086.1	2262838	.	G	A	.	.	MAF_INRAE=44.304;MAF_USDA=18.235
NC_035086.1	2262855	.	G	A	.	.	MAF_INRAE=3.333;MAF_USDA=5.294
NC_035086.1	2262914	.	C	T	.	.	MAF_INRAE=10.526
NC_035086.1	2262941	.	T	G	.	.	MAF_INRAE=20.886;MAF_USDA=44.706
NC_035086.1	2262946	.	T	A	.	.	MAF_INRAE=20.886;MAF_USDA=48.235
NC_035086.1	2262947	.	C	T	.	.	MAF_USDA=2.459
NC_035086.1	2263155	.	G	A	.	.	MAF_USDA=2.459
NC_035086.1	2263156	.	G	A	.	.	MAF_USDA=2.459
NC_035086.1	2263188	.	G	C	.	.	MAF_INRAE=2.5;MAF_USDA=2.941
NC_035086.1	2263189	.	T	C	.	.	MAF_INRAE=9.494;MAF_USDA=1.765
NC_035086.1	2263226	.	A	C	.	.	MAF_USDA=48.824
NC_035086.1	2263229	.	T	A	.	.	MAF_USDA=4.098
NC_035086.1	2263241	.	G	A	.	.	MAF_USDA=29.167
NC_035086.1	2263249	.	T	C	.	.	MAF_INRAE=36.709;MAF_USDA=48.824
NC_035086.1	2263290	.	T	C	.	.	MAF_INRAE=50.0;MAF_USDA=11.765
NC_035086.1	2263318	.	C	A	.	.	MAF_USDA=4.118
NC_035086.1	2263341	.	G	A	.	.	MAF_USDA=4.118
NC_035086.1	2263342	.	T	C	.	.	MAF_USDA=1.639
NC_035086.1	2263344	.	G	T	.	.	MAF_USDA=4.118
NC_035086.1	2263365	.	C	T	.	.	MAF_USDA=1.639
NC_035086.1	2263398	.	T	G	.	.	MAF_INRAE=31.646;MAF_USDA=32.353
NC_035086.1	2263418	.	T	G	.	.	MAF_INRAE=42.405;MAF_USDA=26.471
NC_035086.1	2263461	.	T	G	.	.	MAF_USDA=8.197
NC_035086.1	2263462	.	A	C	.	.	MAF_USDA=4.918
NC_035086.1	2263578	.	C	T	.	.	MAF_INRAE=18.333;MAF_USDA=10.417
NC_035086.1	2263594	.	T	C	.	.	MAF_INRAE=9.494;MAF_USDA=14.706
NC_035086.1	2263601	.	T	C	.	.	MAF_USDA=1.639
NC_035086.1	2263663	.	A	C	.	.	MAF_INRAE=39.873;MAF_USDA=8.235
NC_035086.1	2263678	.	T	C	.	.	MAF_USDA=6.25
NC_035086.1	2263695	.	C	T	.	.	MAF_INRAE=20.833;MAF_USDA=8.235
NC_035086.1	2263772	.	T	G	.	.	MAF_USDA=2.353
NC_035086.1	2263774	.	A	C	.	.	MAF_INRAE=39.241;MAF_USDA=8.235
NC_035086.1	2263776	.	C	T	.	.	MAF_INRAE=1.667;MAF_USDA=3.529
NC_035086.1	2263797	.	A	T,C	.	.	MAF_INRAE=5.263
NC_035086.1	2263833	.	G	A	.	.	MAF_INRAE=47.468;MAF_USDA=21.765
NC_035086.1	2263882	.	C	T	.	.	MAF_USDA=1.639
NC_035086.1	2263922	.	T	C	.	.	MAF_USDA=6.471
NC_035086.1	2263938	.	T	A	.	.	MAF_INRAE=39.873;MAF_USDA=8.824
NC_035086.1	2264009	.	T	G	.	.	MAF_USDA=3.279
NC_035086.1	2264034	.	G	T	.	.	MAF_INRAE=2.5;MAF_USDA=4.762
NC_035086.1	2264038	.	T	G	.	.	MAF_USDA=4.167
NC_035086.1	2264046	.	T	G	.	.	MAF_INRAE=3.333;MAF_USDA=1.667
NC_035086.1	2264047	.	C	T	.	.	MAF_INRAE=3.333;MAF_USDA=1.667
NC_035086.1	2264125	.	A	C	.	.	MAF_INRAE=46.667
NC_035086.1	2264131	.	A	T	.	.	MAF_INRAE=9.494
NC_035086.1	2264161	.	T	A	.	.	MAF_INRAE=44.937;MAF_USDA=32.353
NC_035086.1	2264189	.	T	G	.	.	MAF_INRAE=6.962;MAF_USDA=16.471
NC_035086.1	2264190	.	A	C	.	.	MAF_USDA=5.738
NC_035086.1	2264275	.	C	T	.	.	MAF_INRAE=28.333
NC_035086.1	2264278	.	C	A	.	.	MAF_USDA=50.0
NC_035086.1	2264280	.	C	T	.	.	MAF_USDA=50.0
NC_035086.1	2264321	.	C	A	.	.	MAF_INRAE=10.0;MAF_USDA=30.588
NC_035086.1	2264336	.	T	A	.	.	MAF_INRAE=42.105
NC_035086.1	2264347	.	G	A	.	.	MAF_USDA=1.639
NC_035086.1	2264356	.	T	C	.	.	MAF_USDA=9.016
NC_035086.1	2264403	.	C	T	.	.	MAF_INRAE=48.734;MAF_USDA=24.118
NC_035086.1	2264420	.	C	G	.	.	MAF_USDA=9.836
NC_035086.1	2264441	.	T	C	.	.	MAF_INRAE=47.468;MAF_USDA=24.118
NC_035086.1	2264456	.	T	G	.	.	MAF_INRAE=11.392;MAF_USDA=14.118
NC_035086.1	2264470	.	T	G	.	.	MAF_INRAE=49.367;MAF_USDA=23.529
NC_035086.1	2264476	.	G	A	.	.	MAF_INRAE=2.5
NC_035086.1	2264495	.	T	C	.	.	MAF_INRAE=47.5;MAF_USDA=37.059
NC_035086.1	2264496	.	A	T	.	.	MAF_USDA=4.098
NC_035086.1	2264529	.	G	A	.	.	MAF_USDA=1.639
NC_035086.1	2264530	.	T	C	.	.	MAF_USDA=1.639
NC_035086.1	2264548	.	A	G	.	.	MAF_USDA=2.459
NC_035086.1	2264556	.	G	A	.	.	MAF_INRAE=50.0;MAF_USDA=41.765
NC_035086.1	2264560	.	T	A	.	.	MAF_USDA=4.918
NC_035086.1	2264570	.	T	A	.	.	MAF_INRAE=7.5;MAF_USDA=20.492
NC_035086.1	2264576	.	T	A	.	.	MAF_INRAE=2.5;MAF_USDA=15.294
NC_035086.1	2264596	.	A	G	.	.	MAF_USDA=1.639
NC_035086.1	2264597	.	G	A	.	.	MAF_USDA=1.639
NC_035086.1	2264604	.	C	T	.	.	MAF_INRAE=19.167;MAF_USDA=4.118
NC_035086.1	2264621	.	A	T	.	.	MAF_INRAE=39.241;MAF_USDA=16.471
NC_035086.1	2264632	.	T	C	.	.	MAF_USDA=5.738
NC_035086.1	2264692	.	G	T	.	.	MAF_USDA=1.639
NC_035086.1	2264694	.	T	C	.	.	MAF_USDA=7.377
NC_035086.1	2264702	.	G	A	.	.	MAF_INRAE=20.886;MAF_USDA=23.81
NC_035086.1	2264751	.	T	A	.	.	MAF_INRAE=19.62;MAF_USDA=24.706
NC_035086.1	2264779	.	G	A	.	.	MAF_USDA=2.459
NC_035086.1	2264836	.	G	A	.	.	MAF_INRAE=15.833;MAF_USDA=14.706
NC_035086.1	2264840	.	G	C	.	.	MAF_USDA=7.059
NC_035086.1	2264848	.	T	C	.	.	MAF_INRAE=15.833;MAF_USDA=25.294
NC_035086.1	2264866	.	C	A	.	.	MAF_USDA=32.941
NC_035086.1	2264868	.	A	G	.	.	MAF_USDA=4.918
NC_035086.1	2264884	.	A	C	.	.	MAF_USDA=29.167
NC_035086.1	2264948	.	C	T	.	.	MAF_USDA=4.118
NC_035086.1	2264965	.	C	G	.	.	MAF_INRAE=2.532;MAF_USDA=5.882
NC_035086.1	2265108	.	T	C	.	.	MAF_USDA=2.5
NC_035086.1	2265123	.	T	C	.	.	MAF_INRAE=17.722;MAF_USDA=20.588
NC_035086.1	2265128	.	C	A	.	.	MAF_INRAE=30.38;MAF_USDA=25.0
NC_035086.1	2265130	.	C	T	.	.	MAF_INRAE=33.333;MAF_USDA=25.0
NC_035086.1	2265138	.	G	T	.	.	MAF_INRAE=30.38;MAF_USDA=25.0
NC_035086.1	2265157	.	A	C	.	.	MAF_USDA=7.5
NC_035086.1	2265160	.	T	G	.	.	MAF_INRAE=17.722;MAF_USDA=19.643
NC_035086.1	2265224	.	C	T	.	.	MAF_USDA=5.932
NC_035086.1	2265228	.	C	T	.	.	MAF_USDA=11.864
NC_035086.1	2265256	.	G	A	.	.	MAF_USDA=2.542
NC_035086.1	2265328	.	T	G	.	.	MAF_USDA=39.759
NC_035086.1	2265369	.	G	A	.	.	MAF_INRAE=21.053;MAF_USDA=39.157
NC_035086.1	2265375	.	T	A	.	.	MAF_INRAE=31.013;MAF_USDA=37.952
NC_035086.1	2265407	.	A	G	.	.	MAF_INRAE=31.013;MAF_USDA=31.25
NC_035086.1	2265601	.	G	A	.	.	MAF_INRAE=17.5;MAF_USDA=14.583
NC_035086.1	2265610	.	T	C	.	.	MAF_INRAE=2.5
NC_035086.1	2266194	.	A	C	.	.	MAF_USDA=1.695
NC_035086.1	2266213	.	C	A	.	.	MAF_USDA=4.167
NC_035086.1	2266215	.	C	G	.	.	MAF_USDA=4.167
NC_035086.1	2266229	.	A	G	.	.	MAF_USDA=3.39
NC_035086.1	2266278	.	T	A	.	.	MAF_USDA=25.0
NC_035086.1	2266293	.	T	C	.	.	MAF_USDA=3.333
NC_035086.1	2266300	.	A	G	.	.	MAF_USDA=4.167
NC_035086.1	2266314	.	A	G	.	.	MAF_USDA=33.529
NC_035086.1	2266319	.	C	T	.	.	MAF_USDA=2.459
NC_035086.1	2266338	.	T	A	.	.	MAF_USDA=4.098
NC_035086.1	2266600	.	C	T	.	.	MAF_INRAE=12.5;MAF_USDA=10.588
NC_035086.1	2266616	.	G	A	.	.	MAF_USDA=2.459
NC_035086.1	2266642	.	G	C	.	.	MAF_INRAE=2.5;MAF_USDA=13.529
NC_035086.1	2266659	.	T	A	.	.	MAF_INRAE=15.789;MAF_USDA=2.941
NC_035086.1	2266721	.	T	A	.	.	MAF_INRAE=2.5;MAF_USDA=12.5
NC_035086.1	2266727	.	A	T	.	.	MAF_USDA=5.738
NC_035086.1	2266769	.	C	T	.	.	MAF_INRAE=6.962;MAF_USDA=3.279
NC_035086.1	2266783	.	T	C	.	.	MAF_USDA=47.917
NC_035086.1	2266804	.	A	G	.	.	MAF_USDA=22.917
NC_035086.1	2266815	.	C	T	.	.	MAF_USDA=41.667
NC_035086.1	2266816	.	C	T	.	.	MAF_USDA=39.583
NC_035086.1	2266825	.	T	C	.	.	MAF_USDA=31.25
NC_035086.1	2266840	.	A	C	.	.	MAF_USDA=33.333
NC_035086.1	2266866	.	C	T	.	.	MAF_INRAE=8.333
NC_035086.1	2266884	.	A	C	.	.	MAF_USDA=47.917
NC_035086.1	2266926	.	A	C	.	.	MAF_USDA=47.917
NC_035086.1	2268836	.	C	G	.	.	MAF_USDA=37.5
NC_035086.1	2268846	.	C	T	.	.	MAF_USDA=35.417
NC_035086.1	2268890	.	G	A	.	.	MAF_USDA=10.417
NC_035086.1	2269007	.	T	G	.	.	MAF_INRAE=22.152;MAF_USDA=8.333
NC_035086.1	2269055	.	G	A	.	.	MAF_USDA=4.098
NC_035086.1	2269112	.	A	T	.	.	MAF_INRAE=5.833
NC_035086.1	2269115	.	G	A	.	.	MAF_INRAE=1.667;MAF_USDA=2.459
NC_035086.1	2269152	.	T	C	.	.	MAF_USDA=1.667
NC_035086.1	2269207	.	G	A	.	.	MAF_USDA=4.098
NC_035086.1	2269219	.	T	A	.	.	MAF_INRAE=5.263;MAF_USDA=7.059
NC_035086.1	2269245	.	G	C	.	.	MAF_USDA=9.412
NC_035086.1	2269278	.	G	T	.	.	MAF_USDA=2.459
NC_035086.1	2269283	.	C	T	.	.	MAF_USDA=9.836
NC_035086.1	2269724	.	T	C	.	.	MAF_USDA=6.25
NC_035086.1	2269725	.	G	T	.	.	MAF_USDA=8.333
NC_035086.1	2269751	.	C	G	.	.	MAF_USDA=8.333
NC_035086.1	2269847	.	C	T	.	.	MAF_USDA=12.5
NC_035086.1	2269989	.	C	A	.	.	MAF_USDA=14.583
NC_035086.1	2270027	.	A	C	.	.	MAF_USDA=25.0
NC_035086.1	2270038	.	G	T	.	.	MAF_USDA=14.583
NC_035086.1	2270082	.	C	T	.	.	MAF_USDA=4.167
NC_035086.1	2270115	.	C	A	.	.	MAF_USDA=6.25
NC_035086.1	2270161	.	T	C	.	.	MAF_USDA=14.583
NC_035086.1	2270185	.	A	C	.	.	MAF_USDA=12.5
NC_035086.1	2271942	.	G	A	.	.	MAF_USDA=22.917
NC_035086.1	2271949	.	A	G	.	.	MAF_USDA=1.667
NC_035086.1	2271985	.	C	A	.	.	MAF_USDA=5.882
NC_035086.1	2271986	.	A	G	.	.	MAF_USDA=11.765
NC_035086.1	2271999	.	G	T	.	.	MAF_USDA=5.882
NC_035086.1	2272027	.	T	C	.	.	MAF_USDA=2.459
NC_035086.1	2272090	.	T	G	.	.	MAF_USDA=10.833
NC_035086.1	2272093	.	C	T	.	.	MAF_USDA=10.417
NC_035086.1	2272117	.	T	G	.	.	MAF_USDA=7.738
NC_035086.1	2272158	.	G	A	.	.	MAF_USDA=22.917
NC_035086.1	2272192	.	A	G	.	.	MAF_USDA=12.941
NC_035086.1	2272197	.	C	T	.	.	MAF_USDA=4.118
NC_035086.1	2272203	.	G	A	.	.	MAF_USDA=4.118
NC_035086.1	2272222	.	T	C	.	.	MAF_USDA=14.583
NC_035086.1	2272236	.	G	T	.	.	MAF_USDA=8.333
NC_035086.1	2272246	.	C	T	.	.	MAF_USDA=3.333
NC_035086.1	2272564	.	G	A	.	.	MAF_USDA=12.5
NC_035086.1	2272576	.	T	A	.	.	MAF_USDA=10.417
NC_035086.1	2272602	.	T	C	.	.	MAF_USDA=9.016
NC_035086.1	2272633	.	G	T	.	.	MAF_USDA=1.639
NC_035086.1	2272643	.	T	A	.	.	MAF_USDA=8.929
NC_035086.1	2272667	.	C	T	.	.	MAF_INRAE=18.333;MAF_USDA=12.5
NC_035086.1	2272700	.	G	A	.	.	MAF_USDA=2.5
NC_035086.1	2272766	.	G	A	.	.	MAF_USDA=4.098
NC_035086.1	2272770	.	A	G	.	.	MAF_USDA=1.639
NC_035086.1	2272817	.	G	A	.	.	MAF_USDA=2.459
NC_035086.1	2272859	.	T	G	.	.	MAF_USDA=15.574
NC_035086.1	2273110	.	G	A	.	.	MAF_USDA=7.059
NC_035086.1	2273190	.	T	A	.	.	MAF_USDA=9.836
NC_035086.1	2273199	.	G	C	.	.	MAF_USDA=15.574
NC_035086.1	2273230	.	T	A	.	.	MAF_INRAE=5.0
NC_035086.1	2273239	.	G	C	.	.	MAF_USDA=9.836
NC_035086.1	2273317	.	G	A	.	.	MAF_INRAE=6.962;MAF_USDA=7.377
NC_035086.1	2273344	.	C	A	.	.	MAF_INRAE=1.667;MAF_USDA=4.118
NC_035086.1	2273423	.	A	T	.	.	MAF_USDA=8.824
NC_035086.1	2273492	.	G	A	.	.	MAF_INRAE=11.667
NC_035086.1	2273501	.	T	C	.	.	MAF_INRAE=12.5
NC_035086.1	2273540	.	G	A	.	.	MAF_USDA=1.639
NC_035086.1	2273569	.	A	G	.	.	MAF_USDA=21.765
NC_035086.1	2273570	.	C	T	.	.	MAF_USDA=4.098
NC_035086.1	2273599	.	G	A	.	.	MAF_USDA=2.459
NC_035086.1	2273624	.	C	T	.	.	MAF_USDA=7.5
NC_035086.1	2273680	.	G	T	.	.	MAF_USDA=29.167
NC_035086.1	2273684	.	A	T	.	.	MAF_USDA=3.448
NC_035086.1	2273690	.	T	C	.	.	MAF_USDA=2.542
NC_035086.1	2274379	.	A	G	.	.	MAF_USDA=5.833
NC_035086.1	2274397	.	G	A	.	.	MAF_USDA=18.75
NC_035086.1	2274412	.	G	T	.	.	MAF_USDA=18.452
NC_035086.1	2274413	.	T	G	.	.	MAF_USDA=47.619
NC_035086.1	2274429	.	T	G	.	.	MAF_USDA=7.738
NC_035086.1	2274463	.	G	A	.	.	MAF_USDA=20.482
NC_035086.1	2274466	.	G	A	.	.	MAF_USDA=2.542
NC_035086.1	2274474	.	T	G	.	.	MAF_USDA=31.25
NC_035086.1	2274476	.	A	G	.	.	MAF_USDA=46.386
NC_035086.1	2274484	.	G	A	.	.	MAF_USDA=6.627
NC_035086.1	2275120	.	A	G	.	.	MAF_USDA=15.882
NC_035086.1	2278522	.	G	A	.	.	MAF_USDA=48.824
NC_035086.1	2278525	.	A	C	.	.	MAF_USDA=48.235
NC_035086.1	2278532	.	G	A	.	.	MAF_USDA=3.529
NC_035086.1	2278533	.	C	A	.	.	MAF_USDA=34.118
NC_035086.1	2278535	.	C	T	.	.	MAF_USDA=17.059
NC_035086.1	2278536	.	G	A	.	.	MAF_USDA=7.647
NC_035086.1	2278589	.	T	C	.	.	MAF_USDA=1.639
NC_035086.1	2278597	.	C	T	.	.	MAF_USDA=1.639
NC_035086.1	2278610	.	C	T	.	.	MAF_USDA=4.118
NC_035086.1	2278640	.	T	C	.	.	MAF_INRAE=15.789;MAF_USDA=32.941
NC_035086.1	2278643	.	A	G	.	.	MAF_USDA=33.529
NC_035086.1	2278653	.	T	A	.	.	MAF_USDA=3.529
NC_035086.1	2278666	.	G	A	.	.	MAF_INRAE=21.053;MAF_USDA=40.588
NC_035086.1	2278695	.	C	A	.	.	MAF_INRAE=36.842;MAF_USDA=39.583
NC_035086.1	2278697	.	A	T	.	.	MAF_USDA=39.583
NC_035086.1	2278698	.	G	A	.	.	MAF_USDA=16.667
NC_035086.1	2278717	.	A	G	.	.	MAF_USDA=1.639
NC_035086.1	2278731	.	C	T	.	.	MAF_INRAE=22.5;MAF_USDA=37.5
NC_035086.1	2278751	.	T	G	.	.	MAF_INRAE=44.304;MAF_USDA=11.765
NC_035086.1	2278787	.	A	G	.	.	MAF_INRAE=10.127;MAF_USDA=11.176
NC_035086.1	2278791	.	C	T	.	.	MAF_INRAE=12.5;MAF_USDA=7.059
NC_035086.1	2278807	.	A	G	.	.	MAF_USDA=1.639
NC_035086.1	2278817	.	G	C	.	.	MAF_INRAE=23.418;MAF_USDA=40.164
NC_035086.1	2278818	.	A	G	.	.	MAF_USDA=1.639
NC_035086.1	2278820	.	T	A	.	.	MAF_USDA=1.639
NC_035086.1	2278824	.	A	G	.	.	MAF_USDA=1.639
NC_035086.1	2278825	.	G	A	.	.	MAF_INRAE=5.263;MAF_USDA=4.118
NC_035086.1	2278886	.	T	A	.	.	MAF_USDA=43.75
NC_035086.1	2278894	.	T	G	.	.	MAF_USDA=4.098
NC_035086.1	2278915	.	A	C	.	.	MAF_USDA=1.639
NC_035086.1	2278921	.	A	G	.	.	MAF_USDA=1.639
NC_035086.1	2278997	.	A	T	.	.	MAF_INRAE=9.494;MAF_USDA=8.333
NC_035086.1	2279047	.	G	T	.	.	MAF_USDA=1.667
NC_035086.1	2279119	.	A	C	.	.	MAF_INRAE=15.789
NC_035086.1	2279162	.	A	G	.	.	MAF_INRAE=47.368;MAF_USDA=45.833
NC_035086.1	2279176	.	A	G	.	.	MAF_INRAE=43.038;MAF_USDA=11.176
NC_035086.1	2279187	.	G	A	.	.	MAF_USDA=6.25
NC_035086.1	2279260	.	T	G	.	.	MAF_INRAE=10.526;MAF_USDA=4.706
NC_035086.1	2279289	.	G	T	.	.	MAF_INRAE=10.759;MAF_USDA=5.294
NC_035086.1	2279323	.	A	T	.	.	MAF_USDA=1.639
NC_035086.1	2279355	.	G	A	.	.	MAF_USDA=1.765
NC_035086.1	2279380	.	C	A	.	.	MAF_INRAE=1.667;MAF_USDA=3.279
NC_035086.1	2279394	.	A	G	.	.	MAF_USDA=8.824
NC_035086.1	2279408	.	T	C	.	.	MAF_USDA=8.824
NC_035086.1	2279414	.	T	C	.	.	MAF_USDA=8.824
NC_035086.1	2279424	.	T	G	.	.	MAF_USDA=17.262
NC_035086.1	2279448	.	A	T	.	.	MAF_USDA=12.5
NC_035086.1	2279450	.	G	T	.	.	MAF_USDA=12.5
NC_035086.1	2279528	.	T	C	.	.	MAF_USDA=4.167
NC_035086.1	2279533	.	T	C	.	.	MAF_USDA=5.952
NC_035086.1	2279566	.	T	G	.	.	MAF_INRAE=15.789;MAF_USDA=30.952
NC_035086.1	2279567	.	A	T	.	.	MAF_USDA=4.762
NC_035086.1	2279569	.	T	G	.	.	MAF_USDA=4.762
NC_035086.1	2279586	.	A	G	.	.	MAF_INRAE=8.861;MAF_USDA=5.294
NC_035086.1	2279589	.	C	A	.	.	MAF_INRAE=8.333;MAF_USDA=4.706
NC_035086.1	2279619	.	G	A	.	.	MAF_USDA=5.882
NC_035086.1	2279623	.	G	A	.	.	MAF_USDA=5.833
NC_035086.1	2279645	.	A	G	.	.	MAF_INRAE=13.924;MAF_USDA=40.476
NC_035086.1	2279647	.	A	G	.	.	MAF_INRAE=13.333;MAF_USDA=40.476
NC_035086.1	2279669	.	T	A	.	.	MAF_INRAE=11.392;MAF_USDA=31.25
NC_035086.1	2279680	.	C	T	.	.	MAF_INRAE=2.5
NC_035086.1	2279683	.	T	C	.	.	MAF_INRAE=13.924;MAF_USDA=36.471
NC_035086.1	2279776	.	A	C	.	.	MAF_INRAE=3.165;MAF_USDA=2.941
NC_035086.1	2279794	.	A	C	.	.	MAF_USDA=10.241
NC_035086.1	2279820	.	G	T	.	.	MAF_USDA=2.459
NC_035086.1	2279846	.	A	G	.	.	MAF_USDA=2.941
NC_035086.1	2279849	.	G	C	.	.	MAF_USDA=3.279
NC_035086.1	2279851	.	T	C	.	.	MAF_USDA=1.639
NC_035086.1	2279867	.	T	G	.	.	MAF_USDA=2.459
NC_035086.1	2279910	.	A	T	.	.	MAF_INRAE=42.105;MAF_USDA=47.024
NC_035086.1	2279917	.	T	C	.	.	MAF_INRAE=42.105;MAF_USDA=47.024
NC_035086.1	2279926	.	G	C	.	.	MAF_INRAE=42.105;MAF_USDA=47.059
NC_035086.1	2279936	.	T	G	.	.	MAF_USDA=5.952
NC_035086.1	2279942	.	C	T	.	.	MAF_INRAE=9.494;MAF_USDA=5.294
NC_035086.1	2279962	.	G	T	.	.	MAF_INRAE=11.392;MAF_USDA=17.647
NC_035086.1	2279969	.	C	T	.	.	MAF_INRAE=4.43;MAF_USDA=2.459
NC_035086.1	2279977	.	A	G	.	.	MAF_INRAE=9.494;MAF_USDA=2.941
NC_035086.1	2279979	.	A	T	.	.	MAF_USDA=3.529
NC_035086.1	2279984	.	T	A	.	.	MAF_USDA=4.118
NC_035086.1	2280007	.	T	A	.	.	MAF_USDA=1.639
NC_035086.1	2280014	.	G	A	.	.	MAF_USDA=1.639
NC_035086.1	2280018	.	T	C	.	.	MAF_USDA=2.941
NC_035086.1	2280025	.	G	T	.	.	MAF_INRAE=41.772;MAF_USDA=27.647
NC_035086.1	2280146	.	G	A	.	.	MAF_INRAE=7.595;MAF_USDA=3.279
NC_035086.1	2280155	.	C	T	.	.	MAF_INRAE=22.785;MAF_USDA=29.412
NC_035086.1	2280158	.	T	A	.	.	MAF_INRAE=41.139;MAF_USDA=24.118
NC_035086.1	2280159	.	C	G	.	.	MAF_INRAE=39.167;MAF_USDA=24.118
NC_035086.1	2280164	.	T	C	.	.	MAF_INRAE=22.785;MAF_USDA=29.412
NC_035086.1	2280199	.	C	T	.	.	MAF_INRAE=40.506;MAF_USDA=10.0
NC_035086.1	2280202	.	G	T	.	.	MAF_INRAE=38.333;MAF_USDA=22.941
NC_035086.1	2280208	.	T	C	.	.	MAF_INRAE=22.785;MAF_USDA=31.176
NC_035086.1	2280209	.	C	T	.	.	MAF_INRAE=49.367;MAF_USDA=42.353
NC_035086.1	2280238	.	C	A	.	.	MAF_USDA=4.918
NC_035086.1	2280278	.	G	T	.	.	MAF_INRAE=47.368;MAF_USDA=19.565
NC_035086.1	2280279	.	T	G	.	.	MAF_USDA=34.783
NC_035086.1	2285789	.	C	T	.	.	MAF_USDA=6.25
NC_035086.1	2285811	.	G	A	.	.	MAF_INRAE=23.684;MAF_USDA=18.824
NC_035086.1	2285818	.	G	T	.	.	MAF_USDA=5.294
NC_035086.1	2285849	.	C	A	.	.	MAF_USDA=4.098
NC_035086.1	2285864	.	G	T	.	.	MAF_INRAE=13.924;MAF_USDA=17.059
NC_035086.1	2285879	.	A	C	.	.	MAF_INRAE=9.494;MAF_USDA=6.25
NC_035086.1	2285880	.	A	C	.	.	MAF_USDA=2.083
NC_035086.1	2285886	.	A	T	.	.	MAF_USDA=4.217
NC_035086.1	2285913	.	C	A	.	.	MAF_INRAE=4.43
NC_035086.1	2285931	.	C	T	.	.	MAF_INRAE=9.494;MAF_USDA=6.25
NC_035086.1	2285954	.	T	C	.	.	MAF_USDA=1.667
NC_035086.1	2285956	.	T	A	.	.	MAF_USDA=5.833
NC_035086.1	2285991	.	G	T	.	.	MAF_USDA=6.25
NC_035086.1	2285992	.	C	T	.	.	MAF_USDA=35.417
NC_035086.1	2286003	.	C	A	.	.	MAF_USDA=2.083
NC_035086.1	2286011	.	T	C	.	.	MAF_INRAE=25.949;MAF_USDA=31.25
NC_035086.1	2286013	.	G	A	.	.	MAF_INRAE=7.5;MAF_USDA=21.429
NC_035086.1	2286015	.	G	A	.	.	MAF_INRAE=16.667;MAF_USDA=35.417
NC_035086.1	2286017	.	A	T	.	.	MAF_INRAE=9.167;MAF_USDA=5.882
NC_035086.1	2286076	.	T	C	.	.	MAF_INRAE=29.114
NC_035086.1	2286077	.	G	A	.	.	MAF_INRAE=33.333
NC_035086.1	2286080	.	G	C	.	.	MAF_INRAE=33.333
NC_035086.1	2286085	.	G	C	.	.	MAF_INRAE=29.114
NC_035086.1	2286148	.	T	G	.	.	MAF_USDA=2.439
NC_035086.1	2286151	.	A	C	.	.	MAF_INRAE=35.0;MAF_USDA=33.537
NC_035086.1	2286180	.	T	G	.	.	MAF_USDA=1.667
NC_035086.1	2286183	.	T	C	.	.	MAF_USDA=7.143
NC_035086.1	2286185	.	G	A	.	.	MAF_USDA=4.762
NC_035086.1	2286288	.	C	T	.	.	MAF_USDA=7.5
NC_035086.1	2286291	.	T	G	.	.	MAF_USDA=13.69
NC_035086.1	2286417	.	T	G	.	.	MAF_USDA=10.843
NC_035086.1	2286426	.	T	G	.	.	MAF_USDA=15.244
NC_035086.1	2286449	.	T	G	.	.	MAF_USDA=18.75
NC_035086.1	2288130	.	C	T	.	.	MAF_USDA=4.098
NC_035086.1	2288139	.	A	G	.	.	MAF_USDA=16.667
NC_035086.1	2288268	.	A	T	.	.	MAF_USDA=4.098
NC_035086.1	2288310	.	G	A	.	.	MAF_INRAE=5.833
NC_035086.1	2288346	.	T	C	.	.	MAF_USDA=8.333
NC_035086.1	2288347	.	G	A	.	.	MAF_USDA=30.357
NC_035086.1	2288373	.	G	A	.	.	MAF_USDA=6.557
NC_035086.1	2288376	.	C	A	.	.	MAF_USDA=4.098
NC_035086.1	2288388	.	A	C	.	.	MAF_USDA=11.176
NC_035086.1	2288414	.	T	C	.	.	MAF_USDA=15.294
NC_035086.1	2288425	.	A	T	.	.	MAF_USDA=5.738
NC_035086.1	2288465	.	T	C	.	.	MAF_USDA=2.459
NC_035086.1	2288476	.	G	A	.	.	MAF_INRAE=5.263;MAF_USDA=4.918
NC_035086.1	2288501	.	G	A	.	.	MAF_INRAE=38.333;MAF_USDA=20.833
NC_035086.1	2288505	.	T	C	.	.	MAF_USDA=10.417
NC_035086.1	2288521	.	C	T	.	.	MAF_INRAE=40.506;MAF_USDA=10.0
NC_035086.1	2288562	.	A	T	.	.	MAF_INRAE=12.025;MAF_USDA=4.762
NC_035086.1	2288660	.	A	C	.	.	MAF_USDA=6.627
NC_035086.1	2288749	.	C	T	.	.	MAF_INRAE=6.962
NC_035086.1	2288754	.	C	T	.	.	MAF_INRAE=16.667;MAF_USDA=14.583
NC_035086.1	2288762	.	C	T	.	.	MAF_INRAE=14.167;MAF_USDA=6.471
NC_035086.1	2288794	.	G	C	.	.	MAF_INRAE=8.333
NC_035086.1	2288817	.	A	G	.	.	MAF_INRAE=9.167
NC_035086.1	2288823	.	T	C	.	.	MAF_INRAE=3.333
NC_035086.1	2288836	.	G	A	.	.	MAF_INRAE=14.167
NC_035086.1	2288842	.	G	A	.	.	MAF_INRAE=8.333
NC_035086.1	2288845	.	A	G	.	.	MAF_INRAE=6.667
NC_035086.1	2288851	.	A	G	.	.	MAF_INRAE=16.667
NC_035086.1	2288860	.	G	A	.	.	MAF_USDA=10.0
NC_035086.1	2288863	.	G	A	.	.	MAF_INRAE=18.333
NC_035086.1	2288872	.	G	A	.	.	MAF_INRAE=20.0
NC_035086.1	2288875	.	A	G	.	.	MAF_INRAE=19.167
NC_035086.1	2288886	.	C	T	.	.	MAF_INRAE=21.667
NC_035086.1	2288887	.	A	C	.	.	MAF_INRAE=6.667
NC_035086.1	2288999	.	C	G	.	.	MAF_INRAE=8.861
NC_035086.1	2289106	.	A	G	.	.	MAF_USDA=15.0
NC_035086.1	2289117	.	C	G	.	.	MAF_USDA=16.102
NC_035086.1	2289247	.	T	C	.	.	MAF_USDA=2.5
NC_035086.1	2289257	.	T	C	.	.	MAF_INRAE=12.658;MAF_USDA=4.167
NC_035086.1	2289270	.	G	A	.	.	MAF_INRAE=21.053;MAF_USDA=49.405
NC_035086.1	2289310	.	G	T	.	.	MAF_INRAE=6.329;MAF_USDA=34.118
NC_035086.1	2289495	.	G	A	.	.	MAF_INRAE=4.167;MAF_USDA=20.482
NC_035086.1	2289537	.	A	C	.	.	MAF_INRAE=3.333;MAF_USDA=2.381
NC_035086.1	2289541	.	T	C	.	.	MAF_USDA=11.667
NC_035086.1	2289624	.	C	G	.	.	MAF_INRAE=39.241;MAF_USDA=8.824
NC_035086.1	2289629	.	C	A	.	.	MAF_INRAE=13.924;MAF_USDA=31.176
NC_035086.1	2289684	.	G	C	.	.	MAF_USDA=1.639
NC_035086.1	2289736	.	T	A	.	.	MAF_INRAE=39.873;MAF_USDA=8.824
NC_035086.1	2289769	.	T	C	.	.	MAF_USDA=20.833
NC_035086.1	2289809	.	G	A	.	.	MAF_INRAE=16.667;MAF_USDA=18.75
NC_035086.1	2289821	.	T	A	.	.	MAF_USDA=18.75
NC_035086.1	2289874	.	C	T	.	.	MAF_INRAE=48.101;MAF_USDA=45.833
NC_035086.1	2289917	.	C	T	.	.	MAF_USDA=1.639
NC_035086.1	2289940	.	G	A	.	.	MAF_INRAE=20.0;MAF_USDA=9.412
NC_035086.1	2289989	.	C	T	.	.	MAF_USDA=8.197
NC_035086.1	2290016	.	A	G	.	.	MAF_INRAE=26.316
NC_035086.1	2290022	.	C	T	.	.	MAF_USDA=8.197
NC_035086.1	2290023	.	ACTGAGACAGGC	ACTGAGACAGGT	.	.	MAF_USDA=2.174
NC_035086.1	2290049	.	T	C	.	.	MAF_USDA=1.639
NC_035086.1	2290079	.	A	T	.	.	MAF_INRAE=1.667;MAF_USDA=4.918
NC_035086.1	2290090	.	A	C	.	.	MAF_INRAE=12.025;MAF_USDA=9.412
NC_035086.1	2290122	.	A	T	.	.	MAF_INRAE=12.025;MAF_USDA=14.706
NC_035086.1	2290157	.	T	G	.	.	MAF_INRAE=31.579;MAF_USDA=42.941
NC_035086.1	2290162	.	G	T	.	.	MAF_INRAE=13.291;MAF_USDA=12.941
NC_035086.1	2290168	.	T	G	.	.	MAF_INRAE=10.526;MAF_USDA=36.957
NC_035086.1	2290172	.	A	C	.	.	MAF_USDA=17.391
NC_035086.1	2290196	.	G	T	.	.	MAF_INRAE=47.368;MAF_USDA=15.882
NC_035086.1	2290215	.	T	C	.	.	MAF_INRAE=20.833
NC_035086.1	2290241	.	G	T	.	.	MAF_INRAE=2.5;MAF_USDA=4.918
NC_035086.1	2290279	.	T	G	.	.	MAF_INRAE=2.5
NC_035086.1	2290291	.	G	A	.	.	MAF_INRAE=4.43
NC_035086.1	2290340	.	C	A	.	.	MAF_INRAE=48.101;MAF_USDA=41.765
NC_035086.1	2290341	.	G	A	.	.	MAF_INRAE=8.861;MAF_USDA=26.471
NC_035086.1	2290423	.	T	G	.	.	MAF_INRAE=13.924;MAF_USDA=4.167
NC_035086.1	2290601	.	G	A	.	.	MAF_USDA=2.5
NC_035086.1	2290634	.	G	A	.	.	MAF_INRAE=44.937;MAF_USDA=33.929
NC_035086.1	2290663	.	C	T	.	.	MAF_INRAE=47.368;MAF_USDA=20.833
NC_035086.1	2290678	.	T	G	.	.	MAF_INRAE=5.263;MAF_USDA=12.5
NC_035086.1	2290698	.	T	G	.	.	MAF_INRAE=17.5;MAF_USDA=4.762
NC_035086.1	2290701	.	T	A	.	.	MAF_INRAE=17.5;MAF_USDA=9.524
NC_035086.1	2290767	.	A	G	.	.	MAF_INRAE=24.684;MAF_USDA=25.294
NC_035086.1	2290784	.	C	A	.	.	MAF_INRAE=18.333;MAF_USDA=10.0
NC_035086.1	2290812	.	C	T	.	.	MAF_INRAE=18.333;MAF_USDA=8.235
NC_035086.1	2290925	.	G	A	.	.	MAF_INRAE=25.316;MAF_USDA=48.824
NC_035086.1	2291009	.	CTCCG	CTCCC	.	.	MAF_USDA=14.583
NC_035086.1	2291013	.	G	C	.	.	MAF_INRAE=10.127
NC_035086.1	2291021	.	T	A	.	.	MAF_INRAE=6.962;MAF_USDA=16.471
NC_035086.1	2291028	.	A	C	.	.	MAF_USDA=2.459
NC_035086.1	2291042	.	C	T	.	.	MAF_USDA=4.918
NC_035086.1	2291065	.	T	G	.	.	MAF_INRAE=22.152;MAF_USDA=12.941
NC_035086.1	2291068	.	C	T	.	.	MAF_USDA=8.197
NC_035086.1	2291123	.	A	G	.	.	MAF_INRAE=5.263
NC_035086.1	2291126	.	T	C	.	.	MAF_INRAE=29.167;MAF_USDA=42.353
NC_035086.1	2291138	.	G	A	.	.	MAF_USDA=1.639
NC_035086.1	2291143	.	A	G	.	.	MAF_INRAE=15.823;MAF_USDA=15.882
NC_035086.1	2291158	.	C	T	.	.	MAF_INRAE=20.833;MAF_USDA=27.059
NC_035086.1	2291159	.	G	A	.	.	MAF_USDA=9.016
NC_035086.1	2291167	.	C	T	.	.	MAF_USDA=1.639
NC_035086.1	2291175	.	T	C	.	.	MAF_USDA=10.656
NC_035086.1	2291228	.	C	G	.	.	MAF_INRAE=20.253;MAF_USDA=33.529
NC_035086.1	2291300	.	T	G	.	.	MAF_INRAE=5.263;MAF_USDA=14.583
NC_035086.1	2291309	.	T	G	.	.	MAF_INRAE=31.013;MAF_USDA=25.0
NC_035086.1	2291391	.	T	A	.	.	MAF_USDA=12.5
NC_035086.1	2291392	.	T	A	.	.	MAF_INRAE=5.263;MAF_USDA=27.083
NC_035086.1	2291393	.	T	A	.	.	MAF_USDA=45.833
NC_035086.1	2291399	.	T	A	.	.	MAF_USDA=5.172
NC_035086.1	2291400	.	T	G	.	.	MAF_INRAE=10.127;MAF_USDA=27.083
NC_035086.1	2291406	.	C	A	.	.	MAF_USDA=6.897
NC_035086.1	2291442	.	C	G	.	.	MAF_INRAE=39.241;MAF_USDA=8.824
NC_035086.1	2291510	.	G	A	.	.	MAF_INRAE=28.481;MAF_USDA=9.412
NC_035086.1	2291526	.	C	T	.	.	MAF_USDA=6.557
NC_035086.1	2291548	.	G	A	.	.	MAF_INRAE=8.861;MAF_USDA=27.083
NC_035086.1	2291555	.	G	A	.	.	MAF_USDA=5.833
NC_035086.1	2291597	.	A	T	.	.	MAF_USDA=7.647
NC_035086.1	2291629	.	G	A	.	.	MAF_USDA=1.639
NC_035086.1	2291641	.	A	C	.	.	MAF_USDA=16.471
NC_035086.1	2291657	.	A	T	.	.	MAF_USDA=32.941
NC_035086.1	2291672	.	G	A	.	.	MAF_USDA=42.353
NC_035086.1	2299315	.	C	A	.	.	MAF_USDA=39.583
NC_035086.1	2299457	.	A	G	.	.	MAF_USDA=14.583
NC_035086.1	2299462	.	T	C	.	.	MAF_USDA=27.083
NC_035086.1	2299509	.	A	T	.	.	MAF_USDA=29.167
NC_035086.1	2299652	.	A	C	.	.	MAF_USDA=44.118
NC_035086.1	2299681	.	A	C	.	.	MAF_USDA=3.279
NC_035086.1	2299726	.	G	A	.	.	MAF_USDA=5.294
NC_035086.1	2299844	.	A	T	.	.	MAF_USDA=29.762
NC_035086.1	2300623	.	C	G	.	.	MAF_USDA=37.059
NC_035086.1	2300624	.	T	G	.	.	MAF_USDA=20.833
NC_035086.1	2300629	.	A	G	.	.	MAF_USDA=6.557
NC_035086.1	2300661	.	C	T	.	.	MAF_USDA=11.176
NC_035086.1	2300668	.	A	C	.	.	MAF_USDA=5.738
NC_035086.1	2300864	.	G	A	.	.	MAF_USDA=1.639
NC_035086.1	2301026	.	G	A	.	.	MAF_USDA=4.762
NC_035086.1	2301061	.	A	G	.	.	MAF_USDA=11.475
NC_035086.1	2301068	.	T	A	.	.	MAF_USDA=2.459
NC_035086.1	2301080	.	C	T	.	.	MAF_USDA=3.529
NC_035086.1	2301157	.	G	T	.	.	MAF_USDA=22.917
NC_035086.1	2301180	.	G	T	.	.	MAF_INRAE=2.632;MAF_USDA=12.5
NC_035086.1	2301195	.	C	T	.	.	MAF_USDA=35.417
NC_035086.1	2301199	.	G	A	.	.	MAF_USDA=35.417
NC_035086.1	2301203	.	T	G	.	.	MAF_INRAE=2.632
NC_035086.1	2301438	.	T	C	.	.	MAF_USDA=27.083
NC_035086.1	2301439	.	C	T	.	.	MAF_USDA=12.353
NC_035086.1	2301440	.	A	T	.	.	MAF_USDA=12.5
NC_035086.1	2301449	.	A	T	.	.	MAF_USDA=3.279
NC_035086.1	2301456	.	G	C	.	.	MAF_USDA=34.783
NC_035086.1	2301457	.	G	A	.	.	MAF_USDA=18.235
NC_035086.1	2301479	.	G	C	.	.	MAF_USDA=33.333
NC_035086.1	2301480	.	G	A	.	.	MAF_USDA=33.333
NC_035086.1	2301568	.	T	G	.	.	MAF_USDA=10.0
NC_035086.1	2301571	.	C	T	.	.	MAF_USDA=35.882
NC_035086.1	2301579	.	T	C	.	.	MAF_USDA=22.941
NC_035086.1	2301587	.	T	A	.	.	MAF_USDA=22.353
NC_035086.1	2301594	.	G	T	.	.	MAF_USDA=16.471
NC_035086.1	2301615	.	C	T	.	.	MAF_USDA=1.639
NC_035086.1	2302074	.	T	C	.	.	MAF_USDA=15.476
NC_035086.1	2302078	.	A	G	.	.	MAF_USDA=16.071
NC_035086.1	2302090	.	G	A	.	.	MAF_USDA=6.667
NC_035086.1	2302115	.	G	T	.	.	MAF_INRAE=36.842;MAF_USDA=24.706
NC_035086.1	2302155	.	C	T	.	.	MAF_INRAE=5.263;MAF_USDA=6.471
NC_035086.1	2302156	.	C	A	.	.	MAF_USDA=1.639
NC_035086.1	2302169	.	T	C	.	.	MAF_INRAE=10.127;MAF_USDA=13.934
NC_035086.1	2302208	.	A	T	.	.	MAF_USDA=1.639
NC_035086.1	2302214	.	C	T	.	.	MAF_INRAE=25.316;MAF_USDA=42.353
NC_035086.1	2302224	.	T	C	.	.	MAF_USDA=4.098
NC_035086.1	2302250	.	G	T	.	.	MAF_INRAE=26.582;MAF_USDA=28.235
NC_035086.1	2302258	.	A	G	.	.	MAF_INRAE=27.215;MAF_USDA=28.824
NC_035086.1	2302259	.	G	T	.	.	MAF_INRAE=28.333;MAF_USDA=15.294
NC_035086.1	2302286	.	C	A	.	.	MAF_INRAE=5.263;MAF_USDA=15.294
NC_035086.1	2302320	.	G	A	.	.	MAF_INRAE=10.759;MAF_USDA=22.941
NC_035086.1	2302329	.	G	T	.	.	MAF_INRAE=12.025;MAF_USDA=4.118
NC_035086.1	2302360	.	G	A	.	.	MAF_INRAE=12.5;MAF_USDA=10.588
NC_035086.1	2302362	.	C	T	.	.	MAF_INRAE=12.5;MAF_USDA=10.588
NC_035086.1	2302363	.	G	A	.	.	MAF_INRAE=25.949;MAF_USDA=27.059
NC_035086.1	2302365	.	C	T	.	.	MAF_INRAE=12.5;MAF_USDA=10.588
NC_035086.1	2302371	.	G	A	.	.	MAF_INRAE=48.101;MAF_USDA=30.0
NC_035086.1	2302375	.	G	A	.	.	MAF_USDA=5.294
NC_035086.1	2302410	.	T	C	.	.	MAF_USDA=25.0
NC_035086.1	2302417	.	A	G	.	.	MAF_INRAE=21.053;MAF_USDA=25.294
NC_035086.1	2302516	.	G	A	.	.	MAF_INRAE=26.316;MAF_USDA=37.5
NC_035086.1	2302534	.	G	C	.	.	MAF_USDA=28.824
NC_035086.1	2302581	.	T	A	.	.	MAF_INRAE=1.667
NC_035086.1	2302591	.	ATTCATGTC	ATTCATGTG	.	.	MAF_USDA=10.417
NC_035086.1	2302599	.	C	G	.	.	MAF_INRAE=13.924;MAF_USDA=39.344
NC_035086.1	2302618	.	C	T	.	.	MAF_USDA=5.882
NC_035086.1	2302620	.	A	T	.	.	MAF_USDA=5.882
NC_035086.1	2302626	.	C	T	.	.	MAF_INRAE=19.62;MAF_USDA=26.471
NC_035086.1	2302636	.	G	T	.	.	MAF_INRAE=22.152;MAF_USDA=48.235
NC_035086.1	2302651	.	A	G	.	.	MAF_USDA=1.639
NC_035086.1	2302662	.	T	C	.	.	MAF_INRAE=18.987;MAF_USDA=32.941
NC_035086.1	2302696	.	T	C	.	.	MAF_USDA=1.639
NC_035086.1	2302699	.	C	A	.	.	MAF_INRAE=12.658;MAF_USDA=3.529
NC_035086.1	2302707	.	C	A	.	.	MAF_INRAE=18.987;MAF_USDA=33.529
NC_035086.1	2302709	.	T	C	.	.	MAF_INRAE=23.333;MAF_USDA=22.353
NC_035086.1	2302759	.	T	A	.	.	MAF_USDA=1.639
NC_035086.1	2302806	.	T	G	.	.	MAF_INRAE=42.105;MAF_USDA=45.833
NC_035086.1	2302812	.	A	C	.	.	MAF_USDA=43.75
NC_035086.1	2302818	.	A	T	.	.	MAF_INRAE=5.263;MAF_USDA=12.5
NC_035086.1	2302820	.	A	T	.	.	MAF_USDA=43.75
NC_035086.1	2302821	.	A	C	.	.	MAF_INRAE=21.053;MAF_USDA=10.417
NC_035086.1	2302837	.	A	G	.	.	MAF_USDA=3.279
NC_035086.1	2302855	.	C	T	.	.	MAF_USDA=40.984
NC_035086.1	2302856	.	C	T	.	.	MAF_USDA=40.164
NC_035086.1	2302888	.	T	G	.	.	MAF_USDA=45.238
NC_035086.1	2302924	.	T	G	.	.	MAF_USDA=4.706
NC_035086.1	2302926	.	A	G	.	.	MAF_USDA=4.706
NC_035086.1	2303003	.	A	G	.	.	MAF_INRAE=5.263;MAF_USDA=5.294
NC_035086.1	2303063	.	C	T	.	.	MAF_USDA=7.377
NC_035086.1	2303172	.	C	T	.	.	MAF_USDA=10.417
NC_035086.1	2303197	.	A	T	.	.	MAF_USDA=7.377
NC_035086.1	2303210	.	C	T	.	.	MAF_USDA=7.377
NC_035086.1	2303233	.	C	T	.	.	MAF_USDA=5.882
NC_035086.1	2303336	.	T	G	.	.	MAF_USDA=1.667
NC_035086.1	2303358	.	C	A	.	.	MAF_USDA=41.667
NC_035086.1	2303359	.	T	A	.	.	MAF_USDA=41.667
NC_035086.1	2303460	.	C	T	.	.	MAF_USDA=12.5
NC_035086.1	2303480	.	G	A	.	.	MAF_USDA=38.095
NC_035086.1	2303483	.	T	A	.	.	MAF_USDA=45.833
NC_035086.1	2303496	.	T	C	.	.	MAF_USDA=2.459
NC_035086.1	2303501	.	C	T	.	.	MAF_USDA=1.667
NC_035086.1	2303510	.	C	G	.	.	MAF_USDA=7.377
NC_035086.1	2303567	.	T	A	.	.	MAF_INRAE=23.418;MAF_USDA=46.471
NC_035086.1	2303584	.	A	C	.	.	MAF_USDA=3.279
NC_035086.1	2303587	.	T	A	.	.	MAF_USDA=1.639
NC_035086.1	2303588	.	A	T	.	.	MAF_USDA=3.279
NC_035086.1	2303589	.	A	T	.	.	MAF_USDA=3.279
NC_035086.1	2303591	.	T	C	.	.	MAF_USDA=1.639
NC_035086.1	2303593	.	T	A	.	.	MAF_USDA=4.098
NC_035086.1	2303609	.	A	G	.	.	MAF_USDA=2.459
NC_035086.1	2303668	.	A	C	.	.	MAF_INRAE=26.316;MAF_USDA=32.941
NC_035086.1	2303684	.	G	C	.	.	MAF_INRAE=36.842;MAF_USDA=46.471
NC_035086.1	2303716	.	A	C	.	.	MAF_USDA=8.197
NC_035086.1	2303737	.	A	G	.	.	MAF_USDA=1.667
NC_035086.1	2303746	.	C	T	.	.	MAF_USDA=1.667
NC_035086.1	2303774	.	A	C	.	.	MAF_USDA=20.0
NC_035086.1	2303782	.	A	T	.	.	MAF_INRAE=26.316;MAF_USDA=36.31
NC_035086.1	2303783	.	T	C	.	.	MAF_USDA=37.5
NC_035086.1	2303825	.	C	T	.	.	MAF_INRAE=36.842;MAF_USDA=44.118
NC_035086.1	2303838	.	T	C	.	.	MAF_USDA=18.852
NC_035086.1	2303861	.	C	T	.	.	MAF_USDA=19.672
NC_035086.1	2303865	.	A	G	.	.	MAF_INRAE=31.579;MAF_USDA=40.588
NC_035086.1	2303874	.	T	G	.	.	MAF_USDA=11.765
NC_035086.1	2303917	.	C	T	.	.	MAF_INRAE=36.842;MAF_USDA=39.583
NC_035086.1	2303918	.	A	T	.	.	MAF_USDA=41.304
NC_035086.1	2303944	.	A	T	.	.	MAF_USDA=43.478
NC_035086.1	2303969	.	T	C	.	.	MAF_USDA=47.619
NC_035086.1	2304157	.	A	C	.	.	MAF_USDA=37.5
NC_035086.1	2304242	.	T	C	.	.	MAF_USDA=6.557
NC_035086.1	2304250	.	C	T	.	.	MAF_USDA=7.377
NC_035086.1	2304261	.	A	G	.	.	MAF_USDA=2.459
NC_035086.1	2304270	.	C	G	.	.	MAF_INRAE=1.667;MAF_USDA=1.639
NC_035086.1	2304274	.	G	T	.	.	MAF_INRAE=1.667;MAF_USDA=1.639
NC_035086.1	2304297	.	A	G	.	.	MAF_USDA=3.279
NC_035086.1	2304330	.	T	C	.	.	MAF_INRAE=1.667
NC_035086.1	2304347	.	G	T	.	.	MAF_USDA=7.377
NC_035086.1	2304424	.	C	A	.	.	MAF_USDA=13.115
NC_035086.1	2304444	.	C	G	.	.	MAF_INRAE=41.139;MAF_USDA=14.118
NC_035086.1	2304459	.	TG	TA	.	.	MAF_USDA=4.167
NC_035086.1	2304460	.	G	A	.	.	MAF_INRAE=2.5;MAF_USDA=19.672
NC_035086.1	2304467	.	G	C	.	.	MAF_INRAE=1.667;MAF_USDA=8.235
NC_035086.1	2304477	.	C	A	.	.	MAF_USDA=1.639
NC_035086.1	2304531	.	C	T	.	.	MAF_USDA=1.639
NC_035086.1	2304542	.	A	T	.	.	MAF_USDA=1.639
NC_035086.1	2304631	.	G	T	.	.	MAF_INRAE=6.962;MAF_USDA=7.647
NC_035086.1	2304645	.	G	T	.	.	MAF_INRAE=6.962;MAF_USDA=7.647
NC_035086.1	2304663	.	A	G	.	.	MAF_INRAE=6.962;MAF_USDA=14.118
NC_035086.1	2304666	.	T	G	.	.	MAF_INRAE=12.5;MAF_USDA=5.294
NC_035086.1	2304675	.	C	A	.	.	MAF_INRAE=6.962;MAF_USDA=14.118
NC_035086.1	2304676	.	A	C	.	.	MAF_INRAE=7.5;MAF_USDA=14.118
NC_035086.1	2304679	.	C	A	.	.	MAF_INRAE=1.667
NC_035086.1	2304693	.	T	C	.	.	MAF_USDA=1.639
NC_035086.1	2304716	.	A	C	.	.	MAF_INRAE=2.5;MAF_USDA=19.672
NC_035086.1	2304733	.	G	T	.	.	MAF_USDA=7.377
NC_035086.1	2304735	.	A	C	.	.	MAF_USDA=6.471
NC_035086.1	2304747	.	G	T	.	.	MAF_USDA=6.471
NC_035086.1	2304748	.	G	A	.	.	MAF_USDA=6.471
NC_035086.1	2304765	.	T	G	.	.	MAF_USDA=10.417
NC_035086.1	2304767	.	A	G	.	.	MAF_USDA=10.417
NC_035086.1	2304771	.	C	T	.	.	MAF_USDA=10.417
NC_035086.1	2304780	.	G	A	.	.	MAF_USDA=6.471
NC_035086.1	2304796	.	C	A	.	.	MAF_USDA=6.471
NC_035086.1	2304807	.	T	A	.	.	MAF_USDA=6.471
NC_035086.1	2304853	.	C	A	.	.	MAF_INRAE=5.263;MAF_USDA=6.471
NC_035086.1	2304912	.	G	T	.	.	MAF_USDA=5.294
NC_035086.1	2304948	.	G	A	.	.	MAF_USDA=4.098
NC_035086.1	2304959	.	C	T	.	.	MAF_USDA=1.639
NC_035086.1	2304975	.	C	T	.	.	MAF_USDA=1.639
NC_035086.1	2305026	.	A	G	.	.	MAF_USDA=15.294
NC_035086.1	2312028	.	A	T	.	.	MAF_USDA=4.167
NC_035086.1	2314259	.	C	T	.	.	MAF_USDA=14.583
NC_035086.1	2314265	.	A	C	.	.	MAF_USDA=43.529
NC_035086.1	2314285	.	C	T	.	.	MAF_USDA=47.059
NC_035086.1	2314290	.	C	T	.	.	MAF_INRAE=21.053;MAF_USDA=10.0
NC_035086.1	2314347	.	T	G	.	.	MAF_INRAE=2.632;MAF_USDA=12.5
NC_035086.1	2314348	.	G	T	.	.	MAF_USDA=3.279
NC_035086.1	2314383	.	G	A	.	.	MAF_INRAE=2.632;MAF_USDA=28.235
NC_035086.1	2314393	.	T	C	.	.	MAF_USDA=33.333
NC_035086.1	2314439	.	A	G	.	.	MAF_USDA=6.25
NC_035086.1	2314443	.	C	A	.	.	MAF_USDA=4.167
NC_035086.1	2314471	.	T	G	.	.	MAF_USDA=18.75
NC_035086.1	2314500	.	C	T	.	.	MAF_USDA=10.417
NC_035086.1	2314542	.	T	A	.	.	MAF_USDA=5.0
NC_035086.1	2314565	.	A	G	.	.	MAF_USDA=20.833
NC_035086.1	2314800	.	A	T	.	.	MAF_USDA=10.417
NC_035086.1	2314840	.	C	G	.	.	MAF_INRAE=24.051;MAF_USDA=12.353
NC_035086.1	2314849	.	C	A	.	.	MAF_INRAE=48.734;MAF_USDA=12.941
NC_035086.1	2314872	.	CTACAATGTGATTTTCTGGATTTT	CTACAATGTGATTTTCTGGATTTC	.	.	MAF_USDA=25.0
NC_035086.1	2314895	.	T	C	.	.	MAF_INRAE=10.526;MAF_USDA=21.667
NC_035086.1	2314945	.	T	G	.	.	MAF_INRAE=10.526;MAF_USDA=41.765
NC_035086.1	2314969	.	C	T	.	.	MAF_INRAE=10.526;MAF_USDA=48.235
NC_035086.1	2315001	.	G	A	.	.	MAF_USDA=8.824
NC_035086.1	2315050	.	A	C	.	.	MAF_USDA=22.941
NC_035086.1	2315051	.	C	T	.	.	MAF_USDA=18.235
NC_035086.1	2315082	.	T	C	.	.	MAF_USDA=4.918
NC_035086.1	2315133	.	C	T	.	.	MAF_USDA=22.917
NC_035086.1	2315302	.	T	A	.	.	MAF_INRAE=5.263
NC_035086.1	2315435	.	A	G	.	.	MAF_USDA=8.333
NC_035086.1	2315461	.	G	C	.	.	MAF_INRAE=5.263;MAF_USDA=8.434
NC_035086.1	2315463	.	C	A	.	.	MAF_USDA=8.434
NC_035086.1	2315469	.	G	A	.	.	MAF_INRAE=6.962;MAF_USDA=7.229
NC_035086.1	2315554	.	A	G	.	.	MAF_USDA=5.882
NC_035086.1	2315568	.	C	A	.	.	MAF_USDA=12.353
NC_035086.1	2315569	.	A	T	.	.	MAF_USDA=6.471
NC_035086.1	2315641	.	G	A	.	.	MAF_INRAE=12.5;MAF_USDA=3.279
NC_035086.1	2315649	.	A	G	.	.	MAF_INRAE=11.392;MAF_USDA=2.941
NC_035086.1	2315655	.	A	G	.	.	MAF_USDA=22.941
NC_035086.1	2315731	.	A	G	.	.	MAF_USDA=16.667
NC_035086.1	2315770	.	G	A	.	.	MAF_INRAE=5.833
NC_035086.1	2315796	.	C	A	.	.	MAF_INRAE=3.797
NC_035086.1	2315924	.	G	A	.	.	MAF_INRAE=2.5
NC_035086.1	2315925	.	G	T	.	.	MAF_INRAE=2.5
NC_035086.1	2316002	.	G	A	.	.	MAF_USDA=6.25
NC_035086.1	2316074	.	A	T	.	.	MAF_USDA=44.048
NC_035086.1	2316094	.	T	C	.	.	MAF_USDA=47.647
NC_035086.1	2316096	.	C	A	.	.	MAF_USDA=6.25
NC_035086.1	2316105	.	G	A	.	.	MAF_INRAE=21.053;MAF_USDA=4.118
NC_035086.1	2316138	.	T	A	.	.	MAF_USDA=30.588
NC_035086.1	2316203	.	A	T	.	.	MAF_USDA=21.176
NC_035086.1	2316220	.	C	A	.	.	MAF_USDA=8.235
NC_035086.1	2316238	.	G	A	.	.	MAF_USDA=4.098
NC_035086.1	2316260	.	A	G	.	.	MAF_USDA=45.294
NC_035086.1	2316282	.	T	C	.	.	MAF_USDA=24.118
NC_035086.1	2316285	.	G	A	.	.	MAF_USDA=33.529
NC_035086.1	2316328	.	G	C	.	.	MAF_INRAE=42.105;MAF_USDA=25.294
NC_035086.1	2316329	.	G	A	.	.	MAF_USDA=12.353
NC_035086.1	2316373	.	C	T	.	.	MAF_USDA=2.459
NC_035086.1	2316396	.	A	G	.	.	MAF_INRAE=42.105;MAF_USDA=27.647
NC_035086.1	2316400	.	C	A	.	.	MAF_USDA=6.471
NC_035086.1	2316454	.	C	A	.	.	MAF_INRAE=5.263;MAF_USDA=9.412
NC_035086.1	2316477	.	C	T	.	.	MAF_USDA=2.459
NC_035086.1	2316567	.	A	G	.	.	MAF_USDA=43.75
NC_035086.1	2316630	.	T	A	.	.	MAF_USDA=8.197
NC_035086.1	2316675	.	C	A	.	.	MAF_USDA=8.333
NC_035086.1	2316685	.	A	C	.	.	MAF_USDA=5.294
NC_035086.1	2316726	.	C	A	.	.	MAF_INRAE=10.526;MAF_USDA=15.854
NC_035086.1	2316781	.	T	C	.	.	MAF_USDA=1.639
NC_035086.1	2316807	.	A	T	.	.	MAF_USDA=1.639
NC_035086.1	2316810	.	C	T	.	.	MAF_INRAE=48.101;MAF_USDA=13.529
NC_035086.1	2316852	.	G	C	.	.	MAF_USDA=1.639
NC_035086.1	2316858	.	G	T	.	.	MAF_INRAE=39.873;MAF_USDA=50.0
NC_035086.1	2316874	.	T	G	.	.	MAF_INRAE=10.526;MAF_USDA=20.588
NC_035086.1	2316878	.	C	T	.	.	MAF_INRAE=2.532;MAF_USDA=6.471
NC_035086.1	2316912	.	A	G	.	.	MAF_INRAE=21.053
NC_035086.1	2317054	.	G	T	.	.	MAF_INRAE=5.263;MAF_USDA=6.557
NC_035086.1	2317086	.	C	A	.	.	MAF_USDA=1.667
NC_035086.1	2317098	.	A	T	.	.	MAF_INRAE=11.392
NC_035086.1	2317127	.	A	T	.	.	MAF_INRAE=6.329;MAF_USDA=7.059
NC_035086.1	2317158	.	G	A	.	.	MAF_USDA=2.459
NC_035086.1	2317195	.	G	A	.	.	MAF_INRAE=5.696;MAF_USDA=4.098
NC_035086.1	2317200	.	T	G	.	.	MAF_INRAE=10.526;MAF_USDA=24.59
NC_035086.1	2317240	.	G	T	.	.	MAF_INRAE=10.526
NC_035086.1	2317378	.	A	G	.	.	MAF_USDA=2.5
NC_035086.1	2317402	.	A	T	.	.	MAF_USDA=4.167
NC_035086.1	2320147	.	T	G	.	.	MAF_USDA=7.738
NC_035086.1	2320148	.	G	A	.	.	MAF_USDA=16.071
NC_035086.1	2320151	.	C	T	.	.	MAF_USDA=6.548
NC_035086.1	2320165	.	G	A	.	.	MAF_USDA=4.918
NC_035086.1	2320215	.	C	T	.	.	MAF_USDA=8.824
NC_035086.1	2320274	.	C	A	.	.	MAF_USDA=1.667
NC_035086.1	2320275	.	A	T	.	.	MAF_USDA=1.667
NC_035086.1	2320340	.	A	G	.	.	MAF_USDA=6.25
NC_035086.1	2320579	.	A	C	.	.	MAF_INRAE=7.5
NC_035086.1	2320643	.	C	T	.	.	MAF_USDA=1.639
NC_035086.1	2320693	.	A	C	.	.	MAF_USDA=1.639
NC_035086.1	2320710	.	C	A	.	.	MAF_INRAE=10.526;MAF_USDA=42.353
NC_035086.1	2320741	.	A	G	.	.	MAF_USDA=28.235
NC_035086.1	2320796	.	T	C	.	.	MAF_INRAE=18.421
NC_035086.1	2320802	.	T	C	.	.	MAF_INRAE=21.053;MAF_USDA=6.25
NC_035086.1	2320803	.	G	A	.	.	MAF_USDA=6.25
NC_035086.1	2320820	.	C	A	.	.	MAF_USDA=1.639
NC_035086.1	2320869	.	C	T	.	.	MAF_INRAE=26.316;MAF_USDA=5.882
NC_035086.1	2320884	.	G	A	.	.	MAF_INRAE=5.263;MAF_USDA=8.235
NC_035086.1	2320885	.	G	A	.	.	MAF_USDA=14.583
NC_035086.1	2320917	.	C	G	.	.	MAF_USDA=3.279
NC_035086.1	2320942	.	G	A	.	.	MAF_USDA=15.294
NC_035086.1	2320943	.	A	G	.	.	MAF_INRAE=10.526;MAF_USDA=12.353
NC_035086.1	2320986	.	A	T	.	.	MAF_USDA=7.627
NC_035086.1	2321032	.	G	A	.	.	MAF_USDA=16.949
NC_035086.1	2321525	.	T	G	.	.	MAF_USDA=33.333
NC_035086.1	2321533	.	C	A	.	.	MAF_USDA=1.639
NC_035086.1	2321564	.	A	T	.	.	MAF_USDA=2.083
NC_035086.1	2321569	.	T	G	.	.	MAF_USDA=1.667
NC_035086.1	2321591	.	G	A	.	.	MAF_USDA=7.627
NC_035086.1	2321602	.	A	G	.	.	MAF_USDA=6.667
NC_035086.1	2321628	.	T	G	.	.	MAF_INRAE=31.579;MAF_USDA=29.167
NC_035086.1	2321652	.	C	A	.	.	MAF_INRAE=47.368;MAF_USDA=11.176
NC_035086.1	2321656	.	T	C	.	.	MAF_USDA=17.647
NC_035086.1	2321694	.	G	A	.	.	MAF_USDA=2.459
NC_035086.1	2321708	.	G	A	.	.	MAF_USDA=17.647
NC_035086.1	2321718	.	T	C	.	.	MAF_INRAE=6.329;MAF_USDA=9.016
NC_035086.1	2321784	.	C	A	.	.	MAF_INRAE=1.667;MAF_USDA=1.176
NC_035086.1	2321864	.	C	A	.	.	MAF_INRAE=48.734;MAF_USDA=20.588
NC_035086.1	2321955	.	A	T	.	.	MAF_USDA=1.639
NC_035086.1	2321997	.	C	A	.	.	MAF_INRAE=6.962;MAF_USDA=12.295
NC_035086.1	2322014	.	T	G	.	.	MAF_INRAE=5.263;MAF_USDA=4.098
NC_035086.1	2322019	.	G	A	.	.	MAF_USDA=1.639
NC_035086.1	2322037	.	C	A	.	.	MAF_USDA=3.333
NC_035086.1	2322039	.	A	G	.	.	MAF_USDA=5.0
NC_035086.1	2322109	.	G	A	.	.	MAF_USDA=5.833
NC_035086.1	2322173	.	A	T	.	.	MAF_USDA=35.119
NC_035086.1	2322178	.	G	T	.	.	MAF_INRAE=5.263;MAF_USDA=6.667
NC_035086.1	2322211	.	A	T	.	.	MAF_USDA=8.333
NC_035086.1	2322220	.	G	A	.	.	MAF_USDA=34.524
NC_035086.1	2322236	.	T	C	.	.	MAF_USDA=1.695
NC_035086.1	2322249	.	G	T	.	.	MAF_USDA=21.084
NC_035086.1	2322258	.	T	C	.	.	MAF_USDA=5.085
NC_035086.1	2322304	.	G	A	.	.	MAF_USDA=37.952
NC_035086.1	2322332	.	C	T	.	.	MAF_USDA=10.417
NC_035086.1	2322683	.	T	A	.	.	MAF_INRAE=23.333
NC_035086.1	2322698	.	C	A	.	.	MAF_INRAE=2.632
NC_035086.1	2322791	.	T	A	.	.	MAF_INRAE=3.333
NC_035086.1	2322932	.	T	A	.	.	MAF_USDA=33.333
NC_035086.1	2322957	.	C	G	.	.	MAF_USDA=12.5
NC_035086.1	2327012	.	A	T	.	.	MAF_USDA=14.583
NC_035086.1	2327017	.	A	T	.	.	MAF_USDA=4.237
NC_035086.1	2327022	.	T	C	.	.	MAF_USDA=3.39
NC_035086.1	2327023	.	G	T	.	.	MAF_USDA=2.41
NC_035086.1	2327052	.	T	C	.	.	MAF_USDA=32.738
NC_035086.1	2327119	.	T	A	.	.	MAF_USDA=2.083
NC_035086.1	2327133	.	C	G	.	.	MAF_USDA=10.417
NC_035086.1	2327174	.	T	G	.	.	MAF_INRAE=47.368;MAF_USDA=15.882
NC_035086.1	2327198	.	A	T	.	.	MAF_USDA=1.639
NC_035086.1	2327270	.	C	T	.	.	MAF_INRAE=1.667;MAF_USDA=2.353
NC_035086.1	2327271	.	G	A	.	.	MAF_USDA=15.574
NC_035086.1	2327313	.	A	T	.	.	MAF_INRAE=13.333
NC_035086.1	2327314	.	C	T	.	.	MAF_INRAE=13.333
NC_035086.1	2327342	.	A	T	.	.	MAF_INRAE=12.658
NC_035086.1	2327345	.	T	G	.	.	MAF_INRAE=13.333
NC_035086.1	2327347	.	TC	TT	.	.	MAF_USDA=12.5
NC_035086.1	2327348	.	C	A	.	.	MAF_INRAE=5.263
NC_035086.1	2327394	.	G	T	.	.	MAF_INRAE=12.658;MAF_USDA=6.548
NC_035086.1	2327395	.	A	T	.	.	MAF_INRAE=13.333;MAF_USDA=7.143
NC_035086.1	2327474	.	G	A	.	.	MAF_USDA=27.059
NC_035086.1	2327512	.	G	T	.	.	MAF_USDA=4.118
NC_035086.1	2327522	.	T	C	.	.	MAF_INRAE=1.667;MAF_USDA=34.706
NC_035086.1	2327598	.	A	G	.	.	MAF_INRAE=10.127;MAF_USDA=12.353
NC_035086.1	2327601	.	G	T	.	.	MAF_INRAE=10.127;MAF_USDA=11.176
NC_035086.1	2327614	.	T	C	.	.	MAF_INRAE=41.772;MAF_USDA=14.706
NC_035086.1	2327616	.	G	T	.	.	MAF_INRAE=10.127;MAF_USDA=8.824
NC_035086.1	2327652	.	T	G	.	.	MAF_INRAE=10.127;MAF_USDA=14.118
NC_035086.1	2327654	.	T	G	.	.	MAF_USDA=1.639
NC_035086.1	2327684	.	A	T	.	.	MAF_INRAE=41.139;MAF_USDA=14.118
NC_035086.1	2327763	.	G	A	.	.	MAF_USDA=12.353
NC_035086.1	2327821	.	C	T	.	.	MAF_USDA=14.167
NC_035086.1	2327827	.	T	A	.	.	MAF_INRAE=10.127
NC_035086.1	2327828	.	A	T	.	.	MAF_INRAE=47.468
NC_035086.1	2327884	.	A	C	.	.	MAF_USDA=2.941
NC_035086.1	2327928	.	C	T	.	.	MAF_USDA=2.459
NC_035086.1	2327959	.	T	A	.	.	MAF_USDA=1.639
NC_035086.1	2327964	.	G	A	.	.	MAF_USDA=2.459
NC_035086.1	2327965	.	T	C	.	.	MAF_USDA=3.529
NC_035086.1	2327968	.	A	G	.	.	MAF_USDA=3.529
NC_035086.1	2327975	.	A	G	.	.	MAF_USDA=1.639
NC_035086.1	2328019	.	G	A	.	.	MAF_USDA=12.5
NC_035086.1	2328021	.	C	G	.	.	MAF_USDA=12.5
NC_035086.1	2328025	.	A	G	.	.	MAF_USDA=4.098
NC_035086.1	2328048	.	T	C	.	.	MAF_INRAE=39.873;MAF_USDA=16.471
NC_035086.1	2328091	.	G	A	.	.	MAF_INRAE=29.114;MAF_USDA=12.941
NC_035086.1	2328156	.	C	A	.	.	MAF_INRAE=39.873;MAF_USDA=24.706
NC_035086.1	2328169	.	C	T	.	.	MAF_USDA=1.639
NC_035086.1	2328255	.	G	A	.	.	MAF_USDA=1.639
NC_035086.1	2328294	.	T	C	.	.	MAF_USDA=1.639
NC_035086.1	2328380	.	A	T	.	.	MAF_INRAE=11.667;MAF_USDA=8.824
NC_035086.1	2328381	.	C	A	.	.	MAF_INRAE=11.667;MAF_USDA=8.824
NC_035086.1	2328397	.	A	T	.	.	MAF_INRAE=11.667;MAF_USDA=8.824
NC_035086.1	2328398	.	T	A	.	.	MAF_INRAE=11.667;MAF_USDA=8.824
NC_035086.1	2328399	.	G	A	.	.	MAF_INRAE=39.873;MAF_USDA=13.529
NC_035086.1	2328585	.	G	T	.	.	MAF_USDA=1.639
NC_035086.1	2328611	.	C	A	.	.	MAF_USDA=12.295
NC_035086.1	2328613	.	G	T	.	.	MAF_USDA=10.656
NC_035086.1	2328627	.	A	G	.	.	MAF_USDA=4.918
NC_035086.1	2328686	.	A	G	.	.	MAF_USDA=1.639
NC_035086.1	2328732	.	T	C	.	.	MAF_INRAE=50.0;MAF_USDA=49.412
NC_035086.1	2328740	.	A	T	.	.	MAF_USDA=2.083
NC_035086.1	2328788	.	G	A	.	.	MAF_INRAE=49.367;MAF_USDA=43.529
NC_035086.1	2328903	.	C	G	.	.	MAF_INRAE=1.667;MAF_USDA=16.393
NC_035086.1	2328915	.	T	A	.	.	MAF_USDA=15.574
NC_035086.1	2328974	.	T	C	.	.	MAF_INRAE=1.667;MAF_USDA=15.574
NC_035086.1	2328988	.	T	G	.	.	MAF_INRAE=1.667
NC_035086.1	2328996	.	T	C	.	.	MAF_INRAE=1.667
NC_035086.1	2329092	.	T	C	.	.	MAF_INRAE=5.263;MAF_USDA=15.882
NC_035086.1	2329124	.	A	T	.	.	MAF_USDA=30.0
NC_035086.1	2329215	.	G	T	.	.	MAF_USDA=12.5
NC_035086.1	2329282	.	T	G	.	.	MAF_USDA=13.253
NC_035086.1	2329289	.	A	T	.	.	MAF_USDA=12.5
NC_035086.1	2329410	.	A	T	.	.	MAF_USDA=30.588
NC_035086.1	2329411	.	A	T	.	.	MAF_USDA=4.098
NC_035086.1	2329418	.	A	T	.	.	MAF_USDA=7.059
NC_035086.1	2329419	.	T	A	.	.	MAF_USDA=12.941
NC_035086.1	2329421	.	G	T	.	.	MAF_USDA=6.548
NC_035086.1	2329429	.	C	T	.	.	MAF_USDA=32.941
NC_035086.1	2329451	.	T	G	.	.	MAF_USDA=2.542
NC_035086.1	2329489	.	G	T	.	.	MAF_USDA=15.854
NC_035086.1	2329503	.	G	A	.	.	MAF_USDA=43.75
NC_035086.1	2329523	.	C	A	.	.	MAF_USDA=1.695
NC_035086.1	2329528	.	A	T	.	.	MAF_USDA=1.695
NC_035086.1	2329538	.	C	T	.	.	MAF_USDA=18.75
NC_035086.1	2329598	.	T	A	.	.	MAF_USDA=29.167
NC_035086.1	2329633	.	G	T	.	.	MAF_USDA=7.647
NC_035086.1	2330811	.	C	T	.	.	MAF_USDA=14.583
NC_035086.1	2330848	.	T	A	.	.	MAF_USDA=22.917
NC_035086.1	2331156	.	C	T	.	.	MAF_USDA=12.651
NC_035086.1	2331175	.	A	T	.	.	MAF_USDA=13.253
NC_035086.1	2331237	.	G	A	.	.	MAF_USDA=5.357
NC_035086.1	2331302	.	G	T	.	.	MAF_INRAE=10.526;MAF_USDA=3.571
NC_035086.1	2331318	.	T	G	.	.	MAF_INRAE=8.228;MAF_USDA=16.667
NC_035086.1	2331322	.	A	C	.	.	MAF_INRAE=9.167;MAF_USDA=16.667
NC_035086.1	2331340	.	A	C	.	.	MAF_INRAE=8.228;MAF_USDA=16.667
NC_035086.1	2331343	.	C	G	.	.	MAF_INRAE=9.167;MAF_USDA=16.667
NC_035086.1	2331383	.	G	A	.	.	MAF_USDA=5.833
NC_035086.1	2331385	.	G	C	.	.	MAF_INRAE=32.911;MAF_USDA=32.143
NC_035086.1	2331413	.	C	A	.	.	MAF_INRAE=32.278;MAF_USDA=34.524
NC_035086.1	2331436	.	T	A	.	.	MAF_INRAE=26.582;MAF_USDA=8.929
NC_035086.1	2331447	.	A	C	.	.	MAF_INRAE=31.013;MAF_USDA=34.524
NC_035086.1	2331454	.	C	T	.	.	MAF_INRAE=36.667;MAF_USDA=35.417
NC_035086.1	2331461	.	G	C	.	.	MAF_INRAE=31.646;MAF_USDA=50.0
NC_035086.1	2331477	.	T	C	.	.	MAF_INRAE=32.278;MAF_USDA=33.929
NC_035086.1	2331479	.	T	G	.	.	MAF_USDA=2.5
NC_035086.1	2331512	.	A	G	.	.	MAF_USDA=7.143
NC_035086.1	2331516	.	T	G	.	.	MAF_INRAE=29.114;MAF_USDA=32.738
NC_035086.1	2331518	.	A	T	.	.	MAF_INRAE=33.333;MAF_USDA=32.738
NC_035086.1	2331561	.	C	T	.	.	MAF_USDA=1.667
NC_035086.1	2331563	.	G	T	.	.	MAF_USDA=2.5
NC_035086.1	2331592	.	G	C	.	.	MAF_USDA=11.905
NC_035086.1	2331658	.	C	T	.	.	MAF_USDA=1.667
NC_035086.1	2331663	.	A	G	.	.	MAF_USDA=10.714
NC_035086.1	2331676	.	T	A	.	.	MAF_USDA=12.5
NC_035086.1	2331691	.	G	A	.	.	MAF_USDA=11.667
NC_035086.1	2331695	.	G	A	.	.	MAF_USDA=11.31
NC_035086.1	2331697	.	G	A	.	.	MAF_USDA=11.31
NC_035086.1	2331704	.	T	C	.	.	MAF_USDA=11.31
NC_035086.1	2331709	.	T	A	.	.	MAF_INRAE=1.667;MAF_USDA=2.5
NC_035086.1	2331717	.	G	A	.	.	MAF_USDA=2.5
NC_035086.1	2331737	.	C	A	.	.	MAF_INRAE=32.278;MAF_USDA=40.588
NC_035086.1	2331755	.	A	C	.	.	MAF_USDA=1.639
NC_035086.1	2331771	.	G	A	.	.	MAF_USDA=1.765
NC_035086.1	2331785	.	G	C	.	.	MAF_INRAE=32.278;MAF_USDA=47.059
NC_035086.1	2331804	.	T	C	.	.	MAF_USDA=2.459
NC_035086.1	2331819	.	T	A	.	.	MAF_INRAE=1.667
NC_035086.1	2331838	.	A	G	.	.	MAF_USDA=41.667
NC_035086.1	2331862	.	G	A	.	.	MAF_USDA=1.667
NC_035086.1	2331985	.	G	A	.	.	MAF_INRAE=31.646;MAF_USDA=48.824
NC_035086.1	2331995	.	A	G	.	.	MAF_INRAE=32.911;MAF_USDA=50.0
NC_035086.1	2331996	.	T	A	.	.	MAF_INRAE=38.333;MAF_USDA=37.5
NC_035086.1	2332000	.	C	A	.	.	MAF_USDA=2.459
NC_035086.1	2332030	.	T	A	.	.	MAF_INRAE=31.013;MAF_USDA=48.824
NC_035086.1	2332047	.	T	C	.	.	MAF_INRAE=10.526;MAF_USDA=2.083
NC_035086.1	2332051	.	G	A	.	.	MAF_INRAE=35.833;MAF_USDA=50.0
NC_035086.1	2332054	.	G	T	.	.	MAF_USDA=21.765
NC_035086.1	2332086	.	G	A	.	.	MAF_USDA=2.083
NC_035086.1	2332093	.	T	G	.	.	MAF_INRAE=10.526;MAF_USDA=11.176
NC_035086.1	2332123	.	C	A	.	.	MAF_USDA=13.529
NC_035086.1	2332159	.	T	C	.	.	MAF_USDA=5.738
NC_035086.1	2332171	.	T	G	.	.	MAF_INRAE=1.667;MAF_USDA=2.459
NC_035086.1	2332172	.	G	T	.	.	MAF_INRAE=1.667;MAF_USDA=2.459
NC_035086.1	2332269	.	C	T	.	.	MAF_USDA=2.459
NC_035086.1	2332290	.	A	G	.	.	MAF_INRAE=15.789;MAF_USDA=24.118
NC_035086.1	2332355	.	C	T	.	.	MAF_INRAE=15.789;MAF_USDA=24.706
NC_035086.1	2332362	.	C	A	.	.	MAF_USDA=7.647
NC_035086.1	2332446	.	T	C	.	.	MAF_INRAE=5.263;MAF_USDA=41.176
NC_035086.1	2332452	.	C	A	.	.	MAF_INRAE=5.263;MAF_USDA=14.706
NC_035086.1	2332474	.	G	T	.	.	MAF_USDA=5.738
NC_035086.1	2332516	.	T	C	.	.	MAF_USDA=2.459
NC_035086.1	2332525	.	T	G	.	.	MAF_USDA=6.557
NC_035086.1	2332551	.	G	A	.	.	MAF_USDA=2.083
NC_035086.1	2332555	.	T	C	.	.	MAF_INRAE=27.848;MAF_USDA=16.471
NC_035086.1	2332626	.	C	A	.	.	MAF_USDA=1.639
NC_035086.1	2332665	.	G	A	.	.	MAF_INRAE=36.709;MAF_USDA=8.235
NC_035086.1	2332673	.	A	G	.	.	MAF_USDA=2.459
NC_035086.1	2332686	.	A	C	.	.	MAF_USDA=48.214
NC_035086.1	2332719	.	C	T	.	.	MAF_USDA=1.639
NC_035086.1	2332729	.	C	T	.	.	MAF_USDA=14.706
NC_035086.1	2332730	.	G	C	.	.	MAF_USDA=12.353
NC_035086.1	2332739	.	A	C	.	.	MAF_USDA=24.699
NC_035086.1	2332740	.	A	G	.	.	MAF_USDA=27.381
NC_035086.1	2332748	.	A	C	.	.	MAF_INRAE=40.833;MAF_USDA=46.429
NC_035086.1	2332759	.	A	T	.	.	MAF_USDA=5.357
NC_035086.1	2332796	.	G	C	.	.	MAF_USDA=14.754
NC_035086.1	2332799	.	G	A	.	.	MAF_USDA=12.941
NC_035086.1	2332828	.	C	A	.	.	MAF_INRAE=15.789;MAF_USDA=29.412
NC_035086.1	2332832	.	T	G	.	.	MAF_USDA=41.176
NC_035086.1	2332849	.	T	C	.	.	MAF_USDA=8.824
NC_035086.1	2332858	.	A	C	.	.	MAF_USDA=1.639
NC_035086.1	2332862	.	T	C	.	.	MAF_USDA=4.918
NC_035086.1	2332866	.	C	G	.	.	MAF_USDA=34.706
NC_035086.1	2332867	.	T	A	.	.	MAF_USDA=8.333
NC_035086.1	2332873	.	G	C	.	.	MAF_USDA=1.639
NC_035086.1	2332876	.	G	A	.	.	MAF_USDA=16.471
NC_035086.1	2332905	.	G	T	.	.	MAF_INRAE=10.526;MAF_USDA=18.824
NC_035086.1	2332910	.	G	T	.	.	MAF_INRAE=10.526;MAF_USDA=19.048
NC_035086.1	2332942	.	G	C	.	.	MAF_USDA=7.059
NC_035086.1	2332946	.	G	A	.	.	MAF_USDA=2.083
NC_035086.1	2332977	.	G	A	.	.	MAF_USDA=10.588
NC_035086.1	2332984	.	G	T	.	.	MAF_INRAE=29.747;MAF_USDA=35.294
NC_035086.1	2332988	.	T	C	.	.	MAF_INRAE=1.667;MAF_USDA=31.176
NC_035086.1	2333022	.	T	G	.	.	MAF_INRAE=27.848;MAF_USDA=11.765
NC_035086.1	2333053	.	G	A	.	.	MAF_INRAE=27.215;MAF_USDA=26.471
NC_035086.1	2333075	.	A	T	.	.	MAF_INRAE=28.481;MAF_USDA=13.529
NC_035086.1	2333083	.	C	T	.	.	MAF_INRAE=28.481;MAF_USDA=12.353
NC_035086.1	2333096	.	C	T	.	.	MAF_USDA=5.738
NC_035086.1	2333097	.	C	A	.	.	MAF_USDA=5.738
NC_035086.1	2333130	.	C	T	.	.	MAF_INRAE=33.544;MAF_USDA=31.765
NC_035086.1	2333133	.	C	T	.	.	MAF_INRAE=39.167;MAF_USDA=48.824
NC_035086.1	2333166	.	C	A	.	.	MAF_INRAE=32.278
NC_035086.1	2333181	.	A	C	.	.	MAF_USDA=10.588
NC_035086.1	2333242	.	T	C	.	.	MAF_INRAE=1.667
NC_035086.1	2333275	.	A	C	.	.	MAF_INRAE=27.215;MAF_USDA=22.353
NC_035086.1	2333283	.	C	A	.	.	MAF_INRAE=10.526;MAF_USDA=22.941
NC_035086.1	2333305	.	A	G	.	.	MAF_USDA=12.941
NC_035086.1	2333320	.	A	C	.	.	MAF_USDA=2.459
NC_035086.1	2333329	.	AGGAAATG	AGGAAATT	.	.	MAF_USDA=10.417
NC_035086.1	2333336	.	G	T	.	.	MAF_INRAE=24.684
NC_035086.1	2333337	.	G	A	.	.	MAF_INRAE=32.5;MAF_USDA=34.524
NC_035086.1	2333338	.	A	T	.	.	MAF_INRAE=32.5;MAF_USDA=34.524
NC_035086.1	2333374	.	G	A	.	.	MAF_USDA=1.639
NC_035086.1	2333416	.	T	G	.	.	MAF_USDA=18.824
NC_035086.1	2333423	.	A	G	.	.	MAF_USDA=5.738
NC_035086.1	2333453	.	C	G	.	.	MAF_USDA=2.083
NC_035086.1	2333496	.	T	C	.	.	MAF_INRAE=3.797;MAF_USDA=28.235
NC_035086.1	2333505	.	T	C	.	.	MAF_INRAE=31.013
NC_035086.1	2333507	.	T	C	.	.	MAF_USDA=12.5
NC_035086.1	2333513	.	T	C	.	.	MAF_USDA=2.459
NC_035086.1	2333566	.	A	G	.	.	MAF_INRAE=31.646;MAF_USDA=47.619
NC_035086.1	2333568	.	G	C	.	.	MAF_INRAE=36.667;MAF_USDA=45.833
NC_035086.1	2333571	.	A	T	.	.	MAF_INRAE=36.667;MAF_USDA=45.833
NC_035086.1	2333580	.	C	T	.	.	MAF_INRAE=31.646;MAF_USDA=49.405
NC_035086.1	2333582	.	G	T	.	.	MAF_INRAE=36.667;MAF_USDA=49.405
NC_035086.1	2333603	.	G	C	.	.	MAF_INRAE=32.278;MAF_USDA=45.294
NC_035086.1	2333611	.	G	C	.	.	MAF_INRAE=32.278;MAF_USDA=47.647
NC_035086.1	2333616	.	G	A	.	.	MAF_INRAE=32.278;MAF_USDA=47.059
NC_035086.1	2333629	.	T	C	.	.	MAF_INRAE=15.789;MAF_USDA=47.059
NC_035086.1	2333634	.	T	C	.	.	MAF_INRAE=15.789;MAF_USDA=32.353
NC_035086.1	2333650	.	T	C	.	.	MAF_INRAE=27.215;MAF_USDA=27.083
NC_035086.1	2333667	.	T	A	.	.	MAF_USDA=1.639
NC_035086.1	2333686	.	G	C	.	.	MAF_USDA=16.471
NC_035086.1	2333687	.	A	G	.	.	MAF_USDA=2.941
NC_035086.1	2333688	.	T	G	.	.	MAF_USDA=8.333
NC_035086.1	2333713	.	T	A	.	.	MAF_USDA=14.706
NC_035086.1	2333720	.	C	A	.	.	MAF_USDA=2.459
NC_035086.1	2333721	.	C	A	.	.	MAF_USDA=2.459
NC_035086.1	2333768	.	G	A	.	.	MAF_USDA=1.639
NC_035086.1	2333774	.	A	T	.	.	MAF_USDA=10.588
NC_035086.1	2333784	.	T	C	.	.	MAF_USDA=1.639
NC_035086.1	2333789	.	C	T	.	.	MAF_USDA=2.459
NC_035086.1	2333832	.	C	A	.	.	MAF_USDA=10.417
NC_035086.1	2333835	.	T	C	.	.	MAF_INRAE=10.526;MAF_USDA=19.412
NC_035086.1	2333846	.	C	T	.	.	MAF_USDA=7.377
NC_035086.1	2333861	.	C	A	.	.	MAF_USDA=7.377
NC_035086.1	2333870	.	C	A	.	.	MAF_INRAE=10.526;MAF_USDA=8.333
NC_035086.1	2333874	.	G	T	.	.	MAF_INRAE=32.278;MAF_USDA=45.833
NC_035086.1	2333899	.	A	G	.	.	MAF_USDA=1.639
NC_035086.1	2333924	.	G	C	.	.	MAF_INRAE=10.526;MAF_USDA=24.118
NC_035086.1	2333938	.	G	T	.	.	MAF_USDA=10.0
NC_035086.1	2333949	.	G	T	.	.	MAF_USDA=2.083
NC_035086.1	2333968	.	G	A	.	.	MAF_INRAE=10.526;MAF_USDA=20.0
NC_035086.1	2333970	.	A	T	.	.	MAF_USDA=20.0
NC_035086.1	2333991	.	A	G	.	.	MAF_USDA=1.639
NC_035086.1	2334004	.	A	G	.	.	MAF_USDA=22.353
NC_035086.1	2334015	.	T	A	.	.	MAF_INRAE=31.646;MAF_USDA=46.471
NC_035086.1	2334017	.	T	G	.	.	MAF_INRAE=36.667;MAF_USDA=47.059
NC_035086.1	2334020	.	T	C	.	.	MAF_INRAE=10.526;MAF_USDA=5.294
NC_035086.1	2334069	.	A	C	.	.	MAF_USDA=22.941
NC_035086.1	2334075	.	C	T	.	.	MAF_USDA=1.639
NC_035086.1	2334136	.	T	A	.	.	MAF_USDA=5.738
NC_035086.1	2334186	.	C	A	.	.	MAF_INRAE=10.526
NC_035086.1	2334220	.	T	C	.	.	MAF_INRAE=10.526
NC_035086.1	2334229	.	C	T	.	.	MAF_USDA=30.0
NC_035086.1	2334240	.	T	A	.	.	MAF_USDA=2.941
NC_035086.1	2334241	.	G	A	.	.	MAF_USDA=2.941
NC_035086.1	2334276	.	C	A	.	.	MAF_USDA=7.059
NC_035086.1	2334329	.	T	C	.	.	MAF_INRAE=20.833
NC_035086.1	2334381	.	T	C	.	.	MAF_INRAE=8.861;MAF_USDA=12.5
NC_035086.1	2334387	.	T	C	.	.	MAF_USDA=39.583
NC_035086.1	2334389	.	G	T	.	.	MAF_INRAE=10.0
NC_035086.1	2334397	.	G	A	.	.	MAF_INRAE=5.0
NC_035086.1	2334513	.	C	A	.	.	MAF_USDA=19.412
NC_035086.1	2334569	.	T	A	.	.	MAF_USDA=1.639
NC_035086.1	2334571	.	A	C	.	.	MAF_USDA=7.377
NC_035086.1	2334574	.	T	G	.	.	MAF_USDA=18.824
NC_035086.1	2334589	.	A	T	.	.	MAF_USDA=8.197
NC_035086.1	2334603	.	C	T	.	.	MAF_USDA=38.235
NC_035086.1	2334618	.	G	A	.	.	MAF_USDA=2.941
NC_035086.1	2334622	.	A	C	.	.	MAF_INRAE=25.316;MAF_USDA=10.0
NC_035086.1	2334630	.	A	C	.	.	MAF_INRAE=5.263;MAF_USDA=22.941
NC_035086.1	2334637	.	A	T	.	.	MAF_USDA=14.583
NC_035086.1	2334639	.	T	G	.	.	MAF_USDA=14.583
NC_035086.1	2334644	.	T	A	.	.	MAF_USDA=14.583
NC_035086.1	2334647	.	T	A	.	.	MAF_INRAE=1.667
NC_035086.1	2334648	.	T	A	.	.	MAF_USDA=39.583
NC_035086.1	2334654	.	C	A	.	.	MAF_USDA=14.583
NC_035086.1	2334656	.	T	A	.	.	MAF_USDA=14.583
NC_035086.1	2334658	.	T	C	.	.	MAF_USDA=14.583
NC_035086.1	2334670	.	T	C	.	.	MAF_INRAE=5.263;MAF_USDA=38.235
NC_035086.1	2334671	.	A	T	.	.	MAF_USDA=1.639
NC_035086.1	2334687	.	A	G	.	.	MAF_INRAE=10.526;MAF_USDA=18.235
NC_035086.1	2334693	.	G	A	.	.	MAF_INRAE=5.263
NC_035086.1	2334702	.	G	T	.	.	MAF_USDA=1.639
NC_035086.1	2334828	.	G	A	.	.	MAF_INRAE=10.526;MAF_USDA=19.048
NC_035086.1	2334849	.	G	C	.	.	MAF_USDA=1.639
NC_035086.1	2334875	.	G	T	.	.	MAF_INRAE=1.667
NC_035086.1	2334899	.	A	C	.	.	MAF_INRAE=10.526;MAF_USDA=19.412
NC_035086.1	2334902	.	T	G	.	.	MAF_INRAE=12.025;MAF_USDA=12.353
NC_035086.1	2334935	.	C	A	.	.	MAF_INRAE=1.667
NC_035086.1	2334950	.	C	T	.	.	MAF_USDA=2.459
NC_035086.1	2334957	.	G	A	.	.	MAF_INRAE=1.667
NC_035086.1	2334968	.	G	T	.	.	MAF_INRAE=28.481;MAF_USDA=49.412
NC_035086.1	2334996	.	G	T	.	.	MAF_INRAE=19.62;MAF_USDA=15.294
NC_035086.1	2335011	.	G	A	.	.	MAF_INRAE=10.526
NC_035086.1	2335040	.	T	A	.	.	MAF_INRAE=6.667;MAF_USDA=2.941
NC_035086.1	2335043	.	C	T	.	.	MAF_INRAE=29.114;MAF_USDA=37.647
NC_035086.1	2335061	.	C	A	.	.	MAF_INRAE=20.886;MAF_USDA=27.083
NC_035086.1	2335062	.	G	A	.	.	MAF_USDA=20.833
NC_035086.1	2335076	.	A	G	.	.	MAF_INRAE=8.861;MAF_USDA=22.619
NC_035086.1	2335077	.	T	C	.	.	MAF_INRAE=7.5;MAF_USDA=2.381
NC_035086.1	2335079	.	G	A	.	.	MAF_USDA=19.643
NC_035086.1	2335083	.	G	A	.	.	MAF_INRAE=7.5;MAF_USDA=2.976
NC_035086.1	2335106	.	G	A	.	.	MAF_USDA=18.452
NC_035086.1	2335155	.	G	A	.	.	MAF_USDA=1.639
NC_035086.1	2335188	.	T	C	.	.	MAF_USDA=47.917
NC_035086.1	2335213	.	T	G	.	.	MAF_USDA=12.069
NC_035086.1	2335224	.	T	C	.	.	MAF_USDA=3.448
NC_035086.1	2335345	.	G	T	.	.	MAF_USDA=50.0
NC_035086.1	2336453	.	T	C	.	.	MAF_USDA=23.913
NC_035086.1	2336492	.	T	G	.	.	MAF_INRAE=39.474;MAF_USDA=35.417
NC_035086.1	2336494	.	C	A	.	.	MAF_USDA=18.75
NC_035086.1	2336519	.	G	T	.	.	MAF_USDA=47.917
NC_035086.1	2336536	.	T	C	.	.	MAF_USDA=25.904
NC_035086.1	2336543	.	A	G	.	.	MAF_USDA=40.0
NC_035086.1	2336580	.	G	T	.	.	MAF_USDA=12.5
NC_035086.1	2336594	.	C	T	.	.	MAF_USDA=4.237
NC_035086.1	2336598	.	G	A	.	.	MAF_USDA=13.095
NC_035086.1	2336633	.	A	G	.	.	MAF_USDA=7.5
NC_035086.1	2336644	.	A	T	.	.	MAF_USDA=45.833
NC_035086.1	2336656	.	A	T	.	.	MAF_USDA=5.833
NC_035086.1	2336657	.	G	T	.	.	MAF_USDA=9.524
NC_035086.1	2336658	.	A	T	.	.	MAF_USDA=45.833
NC_035086.1	2336664	.	A	G	.	.	MAF_INRAE=5.263;MAF_USDA=8.929
NC_035086.1	2336701	.	G	A	.	.	MAF_INRAE=36.842;MAF_USDA=27.059
NC_035086.1	2336726	.	A	C	.	.	MAF_INRAE=24.051;MAF_USDA=44.706
NC_035086.1	2336732	.	T	A	.	.	MAF_USDA=3.279
NC_035086.1	2336758	.	T	C	.	.	MAF_INRAE=25.316;MAF_USDA=38.824
NC_035086.1	2336762	.	C	T	.	.	MAF_INRAE=21.667;MAF_USDA=39.412
NC_035086.1	2336763	.	T	C	.	.	MAF_INRAE=1.667;MAF_USDA=1.639
NC_035086.1	2336787	.	G	T	.	.	MAF_INRAE=25.316;MAF_USDA=42.941
NC_035086.1	2336808	.	G	T	.	.	MAF_USDA=3.279
NC_035086.1	2336809	.	T	G	.	.	MAF_USDA=2.459
NC_035086.1	2336835	.	T	C	.	.	MAF_USDA=1.639
NC_035086.1	2336844	.	G	A	.	.	MAF_INRAE=10.526;MAF_USDA=2.083
NC_035086.1	2336860	.	T	G	.	.	MAF_USDA=1.639
NC_035086.1	2336866	.	G	A	.	.	MAF_USDA=4.098
NC_035086.1	2336882	.	C	T	.	.	MAF_INRAE=27.848;MAF_USDA=47.647
NC_035086.1	2336921	.	G	A	.	.	MAF_INRAE=25.316;MAF_USDA=18.75
NC_035086.1	2336938	.	T	G	.	.	MAF_USDA=2.083
NC_035086.1	2336941	.	T	A	.	.	MAF_INRAE=25.316;MAF_USDA=28.824
NC_035086.1	2336945	.	C	T	.	.	MAF_INRAE=21.667;MAF_USDA=24.706
NC_035086.1	2336948	.	C	A	.	.	MAF_INRAE=21.667;MAF_USDA=28.235
NC_035086.1	2337037	.	A	C	.	.	MAF_USDA=10.588
NC_035086.1	2337068	.	A	G	.	.	MAF_USDA=3.333
NC_035086.1	2337069	.	C	G	.	.	MAF_USDA=3.333
NC_035086.1	2337089	.	G	A	.	.	MAF_USDA=3.279
NC_035086.1	2337101	.	G	T	.	.	MAF_USDA=1.639
NC_035086.1	2337109	.	C	A	.	.	MAF_USDA=22.941
NC_035086.1	2337137	.	T	G	.	.	MAF_USDA=3.279
NC_035086.1	2337138	.	G	T	.	.	MAF_USDA=11.905
NC_035086.1	2337143	.	G	A	.	.	MAF_USDA=23.81
NC_035086.1	2337150	.	A	G	.	.	MAF_USDA=19.643
NC_035086.1	2337174	.	A	C	.	.	MAF_USDA=8.333
NC_035086.1	2337231	.	A	G	.	.	MAF_USDA=10.417
NC_035086.1	2337255	.	A	C	.	.	MAF_USDA=9.412
NC_035086.1	2337262	.	C	T	.	.	MAF_USDA=45.294
NC_035086.1	2337291	.	A	G	.	.	MAF_USDA=37.5
NC_035086.1	2337305	.	G	A	.	.	MAF_USDA=3.279
NC_035086.1	2337312	.	A	G	.	.	MAF_USDA=1.639
NC_035086.1	2337321	.	C	T	.	.	MAF_USDA=21.176
NC_035086.1	2337327	.	T	C	.	.	MAF_USDA=21.176
NC_035086.1	2337481	.	A	G	.	.	MAF_USDA=27.049
NC_035086.1	2337535	.	G	A	.	.	MAF_USDA=5.882
NC_035086.1	2337587	.	G	T	.	.	MAF_INRAE=10.759;MAF_USDA=7.647
NC_035086.1	2337597	.	T	A	.	.	MAF_USDA=1.639
NC_035086.1	2337604	.	C	T	.	.	MAF_INRAE=7.5;MAF_USDA=1.639
NC_035086.1	2337621	.	G	A	.	.	MAF_USDA=1.639
NC_035086.1	2337701	.	G	T	.	.	MAF_USDA=8.824
NC_035086.1	2337741	.	A	G	.	.	MAF_USDA=49.412
NC_035086.1	2337750	.	C	T	.	.	MAF_USDA=3.279
NC_035086.1	2338875	.	T	C	.	.	MAF_USDA=3.529
NC_035086.1	2338895	.	G	T	.	.	MAF_USDA=47.917
NC_035086.1	2338911	.	A	C	.	.	MAF_USDA=16.265
NC_035086.1	2338944	.	A	C	.	.	MAF_INRAE=10.526;MAF_USDA=12.353
NC_035086.1	2338955	.	C	A	.	.	MAF_USDA=18.033
NC_035086.1	2338986	.	C	T	.	.	MAF_USDA=2.459
NC_035086.1	2339005	.	C	T	.	.	MAF_USDA=1.667
NC_035086.1	2339042	.	T	C	.	.	MAF_USDA=1.667
NC_035086.1	2339115	.	ATTTTTTA	ATTTTTTC	.	.	MAF_USDA=25.0
NC_035086.1	2339122	.	A	C	.	.	MAF_INRAE=7.5
NC_035086.1	2339192	.	C	G	.	.	MAF_INRAE=2.5;MAF_USDA=4.098
NC_035086.1	2339290	.	G	C	.	.	MAF_INRAE=2.5;MAF_USDA=7.377
NC_035086.1	2339314	.	A	G	.	.	MAF_USDA=7.377
NC_035086.1	2339368	.	G	T	.	.	MAF_USDA=3.333
NC_035086.1	2339378	.	C	T	.	.	MAF_INRAE=10.127;MAF_USDA=7.059
NC_035086.1	2339386	.	A	C	.	.	MAF_INRAE=23.418;MAF_USDA=40.0
NC_035086.1	2339508	.	G	A	.	.	MAF_USDA=1.639
NC_035086.1	2339582	.	T	A	.	.	MAF_USDA=5.833
NC_035086.1	2339697	.	T	A	.	.	MAF_INRAE=10.759;MAF_USDA=12.353
NC_035086.1	2339725	.	G	A	.	.	MAF_INRAE=20.253;MAF_USDA=31.176
NC_035086.1	2339759	.	T	A	.	.	MAF_USDA=16.471
NC_035086.1	2339762	.	T	A	.	.	MAF_USDA=4.918
NC_035086.1	2339763	.	C	G	.	.	MAF_USDA=1.765
NC_035086.1	2339788	.	T	C	.	.	MAF_INRAE=15.789;MAF_USDA=21.765
NC_035086.1	2339789	.	G	A	.	.	MAF_USDA=21.765
NC_035086.1	2339791	.	T	G	.	.	MAF_USDA=9.412
NC_035086.1	2339794	.	G	T	.	.	MAF_USDA=21.765
NC_035086.1	2339798	.	G	A	.	.	MAF_INRAE=21.667;MAF_USDA=18.824
NC_035086.1	2339807	.	C	T	.	.	MAF_INRAE=10.526;MAF_USDA=4.918
NC_035086.1	2339812	.	T	C	.	.	MAF_INRAE=15.789;MAF_USDA=18.033
NC_035086.1	2339814	.	T	G	.	.	MAF_INRAE=2.5;MAF_USDA=5.738
NC_035086.1	2339845	.	C	T	.	.	MAF_USDA=4.918
NC_035086.1	2339854	.	C	T	.	.	MAF_USDA=4.706
NC_035086.1	2339873	.	C	T	.	.	MAF_USDA=4.706
NC_035086.1	2339877	.	C	G	.	.	MAF_USDA=2.459
NC_035086.1	2339943	.	G	A	.	.	MAF_USDA=4.167
NC_035086.1	2340060	.	A	G	.	.	MAF_USDA=1.639
NC_035086.1	2340097	.	A	C	.	.	MAF_USDA=2.5
NC_035086.1	2340115	.	T	A	.	.	MAF_INRAE=1.667;MAF_USDA=15.0
NC_035086.1	2340167	.	A	T	.	.	MAF_USDA=34.783
NC_035086.1	2340170	.	C	T	.	.	MAF_USDA=26.087
NC_035086.1	2340213	.	T	A	.	.	MAF_USDA=12.941
NC_035086.1	2340214	.	C	T	.	.	MAF_USDA=12.941
NC_035086.1	2340221	.	C	T	.	.	MAF_USDA=12.941
NC_035086.1	2340230	.	C	T	.	.	MAF_USDA=1.639
NC_035086.1	2340241	.	T	G	.	.	MAF_USDA=11.765
NC_035086.1	2340242	.	G	A	.	.	MAF_USDA=39.412
NC_035086.1	2340250	.	A	C	.	.	MAF_USDA=8.235
NC_035086.1	2340252	.	C	T	.	.	MAF_USDA=2.353
NC_035086.1	2340258	.	C	T	.	.	MAF_USDA=1.639
NC_035086.1	2340275	.	T	A	.	.	MAF_USDA=3.279
NC_035086.1	2340291	.	T	C	.	.	MAF_INRAE=26.316;MAF_USDA=24.706
NC_035086.1	2340306	.	C	T	.	.	MAF_INRAE=26.316;MAF_USDA=28.824
NC_035086.1	2340311	.	A	G	.	.	MAF_INRAE=21.519;MAF_USDA=25.294
NC_035086.1	2340320	.	T	C	.	.	MAF_INRAE=10.526;MAF_USDA=9.412
NC_035086.1	2340341	.	T	C	.	.	MAF_INRAE=20.886;MAF_USDA=33.333
NC_035086.1	2340342	.	G	A	.	.	MAF_USDA=8.333
NC_035086.1	2340359	.	C	T	.	.	MAF_INRAE=22.152;MAF_USDA=23.81
NC_035086.1	2340381	.	G	T	.	.	MAF_USDA=1.639
NC_035086.1	2340427	.	G	A	.	.	MAF_USDA=1.639
NC_035086.1	2340464	.	C	A	.	.	MAF_INRAE=45.57;MAF_USDA=25.294
NC_035086.1	2340472	.	T	A	.	.	MAF_INRAE=10.526;MAF_USDA=8.824
NC_035086.1	2340575	.	A	C	.	.	MAF_INRAE=9.494;MAF_USDA=14.118
NC_035086.1	2340625	.	G	A	.	.	MAF_INRAE=42.105;MAF_USDA=26.471
NC_035086.1	2340629	.	T	G	.	.	MAF_USDA=1.639
NC_035086.1	2340638	.	T	C	.	.	MAF_INRAE=45.57;MAF_USDA=26.471
NC_035086.1	2340739	.	T	G	.	.	MAF_INRAE=10.526;MAF_USDA=8.824
NC_035086.1	2340806	.	A	G	.	.	MAF_INRAE=8.861;MAF_USDA=12.5
NC_035086.1	2340977	.	G	A	.	.	MAF_USDA=43.75
NC_035086.1	2340988	.	T	A	.	.	MAF_USDA=12.5
NC_035086.1	2340999	.	G	A	.	.	MAF_USDA=16.667
NC_035086.1	2341007	.	G	T	.	.	MAF_USDA=16.667
NC_035086.1	2341019	.	A	G	.	.	MAF_USDA=33.333
NC_035086.1	2341027	.	G	T	.	.	MAF_USDA=22.917
NC_035086.1	2341028	.	T	A	.	.	MAF_USDA=31.25
NC_035086.1	2341047	.	T	G	.	.	MAF_USDA=50.0
NC_035086.1	2341048	.	A	T	.	.	MAF_USDA=50.0
NC_035086.1	2341056	.	C	T	.	.	MAF_USDA=8.333
NC_035086.1	2341067	.	T	G	.	.	MAF_USDA=43.75
NC_035086.1	2341068	.	A	T	.	.	MAF_USDA=27.083
NC_035086.1	2341088	.	T	A	.	.	MAF_USDA=33.333
NC_035086.1	2341128	.	T	A	.	.	MAF_USDA=25.0
NC_035086.1	2341136	.	C	T	.	.	MAF_USDA=8.333
NC_035086.1	2341207	.	T	G	.	.	MAF_USDA=14.583
NC_035086.1	2341397	.	A	C	.	.	MAF_USDA=22.917
NC_035086.1	2341405	.	A	G	.	.	MAF_USDA=27.083
NC_035086.1	2341408	.	A	T	.	.	MAF_USDA=27.083
NC_035086.1	2341538	.	A	G	.	.	MAF_USDA=37.5
NC_035086.1	2341575	.	G	T	.	.	MAF_USDA=37.5
NC_035086.1	2341688	.	A	T	.	.	MAF_USDA=12.5
NC_035086.1	2341705	.	A	C	.	.	MAF_INRAE=5.696;MAF_USDA=10.417
NC_035086.1	2341714	.	G	T	.	.	MAF_INRAE=5.696;MAF_USDA=12.5
NC_035086.1	2341738	.	G	T	.	.	MAF_INRAE=3.333
NC_035086.1	2341747	.	G	T	.	.	MAF_INRAE=3.333
NC_035086.1	2341817	.	T	G	.	.	MAF_INRAE=11.667;MAF_USDA=12.5
NC_035086.1	2341861	.	C	T	.	.	MAF_USDA=1.639
NC_035086.1	2341862	.	C	T	.	.	MAF_USDA=1.639
NC_035086.1	2341864	.	C	T	.	.	MAF_INRAE=13.291;MAF_USDA=35.294
NC_035086.1	2341942	.	C	A	.	.	MAF_INRAE=10.526;MAF_USDA=4.098
NC_035086.1	2341954	.	A	G	.	.	MAF_USDA=1.639
NC_035086.1	2341956	.	T	A	.	.	MAF_INRAE=47.5;MAF_USDA=35.417
NC_035086.1	2341960	.	C	T	.	.	MAF_INRAE=47.5;MAF_USDA=37.5
NC_035086.1	2342030	.	A	G	.	.	MAF_INRAE=3.797;MAF_USDA=4.098
NC_035086.1	2342037	.	C	T	.	.	MAF_INRAE=43.671;MAF_USDA=14.118
NC_035086.1	2342139	.	C	T	.	.	MAF_INRAE=7.5
NC_035086.1	2342148	.	G	A	.	.	MAF_INRAE=43.038;MAF_USDA=15.882
NC_035086.1	2342161	.	C	A	.	.	MAF_USDA=7.377
NC_035086.1	2342185	.	G	A	.	.	MAF_INRAE=44.937;MAF_USDA=34.706
NC_035086.1	2342187	.	T	C	.	.	MAF_USDA=4.167
NC_035086.1	2342216	.	C	T	.	.	MAF_INRAE=10.759
NC_035086.1	2342217	.	G	A	.	.	MAF_USDA=4.167
NC_035086.1	2342287	.	G	A	.	.	MAF_INRAE=39.873;MAF_USDA=21.765
NC_035086.1	2342302	.	A	C	.	.	MAF_INRAE=45.57;MAF_USDA=39.412
NC_035086.1	2342309	.	A	C	.	.	MAF_USDA=7.377
NC_035086.1	2342315	.	G	T	.	.	MAF_USDA=2.459
NC_035086.1	2342335	.	A	T	.	.	MAF_USDA=1.639
NC_035086.1	2342417	.	G	A	.	.	MAF_INRAE=15.823;MAF_USDA=5.882
NC_035086.1	2342421	.	G	T	.	.	MAF_INRAE=7.5
NC_035086.1	2342453	.	C	T	.	.	MAF_USDA=1.639
NC_035086.1	2342461	.	G	T	.	.	MAF_INRAE=45.57;MAF_USDA=24.706
NC_035086.1	2342503	.	C	T	.	.	MAF_INRAE=3.797
NC_035086.1	2342514	.	G	A	.	.	MAF_INRAE=39.241;MAF_USDA=28.235
NC_035086.1	2342535	.	C	T	.	.	MAF_INRAE=3.797
NC_035086.1	2342540	.	T	C	.	.	MAF_INRAE=41.139;MAF_USDA=18.235
NC_035086.1	2342560	.	A	G	.	.	MAF_INRAE=41.772;MAF_USDA=19.412
NC_035086.1	2342658	.	G	A	.	.	MAF_USDA=2.459
NC_035086.1	2342724	.	G	A	.	.	MAF_INRAE=2.5
NC_035086.1	2342739	.	C	A	.	.	MAF_INRAE=5.263
NC_035086.1	2342759	.	A	T	.	.	MAF_USDA=1.639
NC_035086.1	2342781	.	G	A	.	.	MAF_INRAE=7.5
NC_035086.1	2342841	.	T	C	.	.	MAF_INRAE=31.579
NC_035086.1	2342996	.	G	A	.	.	MAF_INRAE=2.5
NC_035086.1	2343004	.	A	G	.	.	MAF_INRAE=8.333
NC_035086.1	2343011	.	A	T	.	.	MAF_INRAE=1.667
NC_035086.1	2343119	.	G	A	.	.	MAF_INRAE=34.167
NC_035086.1	2343159	.	C	G	.	.	MAF_INRAE=1.667
NC_035086.1	2343160	.	C	A	.	.	MAF_INRAE=37.5
NC_035086.1	2343174	.	C	A	.	.	MAF_INRAE=35.833
NC_035086.1	2343177	.	G	A	.	.	MAF_INRAE=1.667
NC_035086.1	2343196	.	C	T	.	.	MAF_INRAE=7.5
NC_035086.1	2343214	.	G	C	.	.	MAF_USDA=18.75
NC_035086.1	2344228	.	T	A	.	.	MAF_USDA=8.929
NC_035086.1	2344260	.	C	A	.	.	MAF_USDA=1.667
NC_035086.1	2344272	.	A	G	.	.	MAF_USDA=11.667
NC_035086.1	2345097	.	T	A	.	.	MAF_USDA=14.583
NC_035086.1	2345117	.	T	A	.	.	MAF_USDA=8.333
NC_035086.1	2345125	.	A	T	.	.	MAF_USDA=6.557
NC_035086.1	2345136	.	A	G	.	.	MAF_USDA=25.0
NC_035086.1	2345146	.	A	G	.	.	MAF_USDA=12.353
NC_035086.1	2345218	.	T	A	.	.	MAF_USDA=15.909
NC_035086.1	2345283	.	A	T	.	.	MAF_USDA=2.5
NC_035086.1	2345293	.	A	T	.	.	MAF_USDA=17.391
NC_035086.1	2345302	.	T	C	.	.	MAF_USDA=11.31
NC_035086.1	2345303	.	A	T	.	.	MAF_USDA=9.016
NC_035086.1	2345304	.	G	A	.	.	MAF_USDA=16.667
NC_035086.1	2345311	.	T	C	.	.	MAF_USDA=21.739
NC_035086.1	2345313	.	A	T	.	.	MAF_USDA=39.13
NC_035086.1	2345314	.	A	G	.	.	MAF_USDA=6.522
NC_035086.1	2345320	.	A	C	.	.	MAF_USDA=21.739
NC_035086.1	2345407	.	C	T	.	.	MAF_USDA=12.5
NC_035086.1	2345451	.	T	G	.	.	MAF_USDA=18.75
NC_035086.1	2345543	.	T	A	.	.	MAF_USDA=25.0
NC_035086.1	2345553	.	A	C	.	.	MAF_INRAE=3.333
NC_035086.1	2345554	.	A	G	.	.	MAF_INRAE=3.333
NC_035086.1	2345559	.	C	T	.	.	MAF_USDA=18.75
NC_035086.1	2345562	.	T	C	.	.	MAF_USDA=25.0
NC_035086.1	2345611	.	C	T	.	.	MAF_USDA=3.279
NC_035086.1	2345802	.	C	T	.	.	MAF_USDA=7.059
NC_035086.1	2345804	.	G	A	.	.	MAF_USDA=18.75
NC_035086.1	2345952	.	G	A	.	.	MAF_INRAE=48.101;MAF_USDA=26.471
NC_035086.1	2345965	.	C	T	.	.	MAF_INRAE=10.526;MAF_USDA=6.557
NC_035086.1	2345970	.	C	T	.	.	MAF_INRAE=3.797;MAF_USDA=22.353
NC_035086.1	2346047	.	T	C	.	.	MAF_USDA=11.475
NC_035086.1	2346048	.	T	G	.	.	MAF_USDA=3.279
NC_035086.1	2346064	.	G	A	.	.	MAF_USDA=48.824
NC_035086.1	2346090	.	A	C	.	.	MAF_USDA=18.824
NC_035086.1	2346123	.	T	C	.	.	MAF_USDA=4.167
NC_035086.1	2346133	.	A	G	.	.	MAF_USDA=35.417
NC_035086.1	2346134	.	T	A	.	.	MAF_USDA=35.417
NC_035086.1	2346271	.	T	C	.	.	MAF_USDA=35.882
NC_035086.1	2346281	.	A	G	.	.	MAF_USDA=6.557
NC_035086.1	2346282	.	T	A	.	.	MAF_USDA=7.377
NC_035086.1	2346304	.	A	T	.	.	MAF_USDA=3.279
NC_035086.1	2346308	.	T	C	.	.	MAF_USDA=1.639
NC_035086.1	2346330	.	T	G	.	.	MAF_USDA=17.647
NC_035086.1	2346350	.	T	A	.	.	MAF_USDA=12.353
NC_035086.1	2346363	.	T	A	.	.	MAF_USDA=5.882
NC_035086.1	2346427	.	C	G	.	.	MAF_USDA=18.235
NC_035086.1	2346428	.	T	A	.	.	MAF_USDA=6.557
NC_035086.1	2346440	.	C	G	.	.	MAF_USDA=18.75
NC_035086.1	2346441	.	T	A	.	.	MAF_USDA=16.667
NC_035086.1	2346454	.	T	A	.	.	MAF_USDA=2.459
NC_035086.1	2348871	.	C	T	.	.	MAF_USDA=4.918
NC_035086.1	2348890	.	A	G	.	.	MAF_USDA=8.333
NC_035086.1	2348900	.	T	A	.	.	MAF_USDA=2.542
NC_035086.1	2348914	.	T	C	.	.	MAF_USDA=38.824
NC_035086.1	2348933	.	T	C	.	.	MAF_USDA=22.941
NC_035086.1	2348968	.	TCCTAGG	TCCTAGA	.	.	MAF_USDA=39.583
NC_035086.1	2348976	.	C	T	.	.	MAF_USDA=6.548
NC_035086.1	2348984	.	A	T	.	.	MAF_USDA=24.118
NC_035086.1	2349016	.	A	G	.	.	MAF_USDA=4.098
NC_035086.1	2349024	.	G	A	.	.	MAF_USDA=25.882
NC_035086.1	2349070	.	A	G	.	.	MAF_USDA=1.639
NC_035086.1	2349072	.	G	A	.	.	MAF_USDA=1.639
NC_035086.1	2349100	.	C	G	.	.	MAF_USDA=12.353
NC_035086.1	2349106	.	G	A	.	.	MAF_INRAE=2.5
NC_035086.1	2349137	.	C	T	.	.	MAF_INRAE=31.013;MAF_USDA=22.917
NC_035086.1	2349151	.	C	A	.	.	MAF_INRAE=31.013;MAF_USDA=18.235
NC_035086.1	2349155	.	G	A	.	.	MAF_USDA=3.279
NC_035086.1	2349161	.	T	C	.	.	MAF_INRAE=29.747;MAF_USDA=12.941
NC_035086.1	2349162	.	G	A	.	.	MAF_INRAE=34.167;MAF_USDA=12.941
NC_035086.1	2349256	.	C	T	.	.	MAF_USDA=8.235
NC_035086.1	2349270	.	G	A	.	.	MAF_INRAE=3.333;MAF_USDA=4.118
NC_035086.1	2349322	.	C	T	.	.	MAF_USDA=6.471
NC_035086.1	2349395	.	C	G	.	.	MAF_INRAE=29.167
NC_035086.1	2356762	.	C	T	.	.	MAF_USDA=25.0
NC_035086.1	2356763	.	G	A	.	.	MAF_USDA=1.667
NC_035086.1	2356782	.	C	T	.	.	MAF_USDA=8.235
NC_035086.1	2356789	.	G	A	.	.	MAF_USDA=20.588
NC_035086.1	2356834	.	G	A	.	.	MAF_USDA=4.118
NC_035086.1	2356859	.	T	C	.	.	MAF_USDA=9.836
NC_035086.1	2356870	.	C	T	.	.	MAF_USDA=8.824
NC_035086.1	2356935	.	G	A	.	.	MAF_INRAE=7.5;MAF_USDA=6.557
NC_035086.1	2356939	.	G	C	.	.	MAF_INRAE=7.5;MAF_USDA=9.836
NC_035086.1	2356948	.	C	T	.	.	MAF_USDA=1.639
NC_035086.1	2356986	.	A	G	.	.	MAF_INRAE=7.5;MAF_USDA=8.824
NC_035086.1	2356990	.	C	A	.	.	MAF_INRAE=7.5;MAF_USDA=9.412
NC_035086.1	2357014	.	G	A	.	.	MAF_USDA=3.529
NC_035086.1	2357016	.	G	A	.	.	MAF_USDA=2.459
NC_035086.1	2357044	.	T	G	.	.	MAF_INRAE=7.5;MAF_USDA=9.836
NC_035086.1	2357050	.	C	G	.	.	MAF_INRAE=10.759;MAF_USDA=8.235
NC_035086.1	2357053	.	T	C	.	.	MAF_INRAE=7.5;MAF_USDA=9.836
NC_035086.1	2357074	.	G	C	.	.	MAF_USDA=1.639
NC_035086.1	2357085	.	T	G	.	.	MAF_USDA=1.639
NC_035086.1	2357128	.	A	G	.	.	MAF_INRAE=7.5;MAF_USDA=9.836
NC_035086.1	2357162	.	G	A	.	.	MAF_INRAE=7.5;MAF_USDA=9.167
NC_035086.1	2357179	.	G	A	.	.	MAF_USDA=3.279
NC_035086.1	2357203	.	C	T	.	.	MAF_INRAE=41.139;MAF_USDA=47.647
NC_035086.1	2357218	.	T	A	.	.	MAF_INRAE=7.5;MAF_USDA=9.836
NC_035086.1	2357242	.	T	A	.	.	MAF_USDA=1.639
NC_035086.1	2357246	.	A	G	.	.	MAF_INRAE=7.5;MAF_USDA=9.836
NC_035086.1	2357297	.	A	G	.	.	MAF_INRAE=1.667
NC_035086.1	2357326	.	T	G	.	.	MAF_INRAE=8.333;MAF_USDA=9.836
NC_035086.1	2357356	.	T	A	.	.	MAF_INRAE=8.333;MAF_USDA=9.836
NC_035086.1	2357383	.	G	A	.	.	MAF_INRAE=2.5;MAF_USDA=20.0
NC_035086.1	2357452	.	G	A	.	.	MAF_INRAE=7.5;MAF_USDA=9.836
NC_035086.1	2357472	.	C	A	.	.	MAF_USDA=6.25
NC_035086.1	2357518	.	C	T	.	.	MAF_USDA=2.459
NC_035086.1	2357539	.	A	G	.	.	MAF_INRAE=7.5;MAF_USDA=11.475
NC_035086.1	2357614	.	C	T	.	.	MAF_INRAE=1.667
NC_035086.1	2357615	.	A	G	.	.	MAF_INRAE=7.5;MAF_USDA=9.836
NC_035086.1	2357620	.	G	A	.	.	MAF_INRAE=7.5;MAF_USDA=9.836
NC_035086.1	2357626	.	C	A	.	.	MAF_USDA=1.639
NC_035086.1	2357671	.	G	A	.	.	MAF_USDA=6.471
NC_035086.1	2357766	.	A	C	.	.	MAF_INRAE=6.667;MAF_USDA=5.738
NC_035086.1	2357767	.	A	C	.	.	MAF_INRAE=6.667;MAF_USDA=9.836
NC_035086.1	2357777	.	T	A	.	.	MAF_INRAE=48.101;MAF_USDA=39.412
NC_035086.1	2357808	.	G	A	.	.	MAF_USDA=1.639
NC_035086.1	2357814	.	C	T	.	.	MAF_INRAE=1.667
NC_035086.1	2357844	.	C	T	.	.	MAF_USDA=3.279
NC_035086.1	2357862	.	T	A	.	.	MAF_INRAE=1.667;MAF_USDA=14.706
NC_035086.1	2357882	.	A	T	.	.	MAF_USDA=9.836
NC_035086.1	2357914	.	T	C	.	.	MAF_USDA=9.836
NC_035086.1	2357923	.	C	T	.	.	MAF_USDA=25.0
NC_035086.1	2357957	.	A	T	.	.	MAF_USDA=24.405
NC_035086.1	2357974	.	A	G	.	.	MAF_USDA=9.836
NC_035086.1	2357982	.	A	G	.	.	MAF_USDA=9.836
NC_035086.1	2358041	.	G	A	.	.	MAF_USDA=1.765
NC_035086.1	2358045	.	G	A	.	.	MAF_USDA=17.647
NC_035086.1	2358048	.	G	C	.	.	MAF_USDA=2.459
NC_035086.1	2358081	.	A	G	.	.	MAF_USDA=2.083
NC_035086.1	2364903	.	T	G	.	.	MAF_USDA=6.557
NC_035086.1	2364908	.	G	A	.	.	MAF_INRAE=47.368;MAF_USDA=7.377
NC_035086.1	2364962	.	A	G	.	.	MAF_USDA=2.083
NC_035086.1	2365007	.	G	A	.	.	MAF_USDA=7.647
NC_035086.1	2365028	.	G	A	.	.	MAF_USDA=1.639
NC_035086.1	2365121	.	A	T	.	.	MAF_USDA=6.471
NC_035086.1	2365135	.	G	C	.	.	MAF_INRAE=47.368;MAF_USDA=8.235
NC_035086.1	2365146	.	G	T	.	.	MAF_INRAE=36.842;MAF_USDA=28.824
NC_035086.1	2366400	.	T	C	.	.	MAF_USDA=6.78
NC_035086.1	2366442	.	G	A	.	.	MAF_USDA=44.048
NC_035086.1	2366454	.	T	C	.	.	MAF_USDA=16.667
NC_035086.1	2366456	.	C	T	.	.	MAF_USDA=17.059
NC_035086.1	2366469	.	A	G	.	.	MAF_USDA=2.941
NC_035086.1	2366478	.	A	G	.	.	MAF_USDA=8.235
NC_035086.1	2366482	.	T	C	.	.	MAF_USDA=27.647
NC_035086.1	2366490	.	C	A	.	.	MAF_USDA=2.459
NC_035086.1	2366491	.	G	T	.	.	MAF_USDA=17.647
NC_035086.1	2366492	.	G	T	.	.	MAF_USDA=35.882
NC_035086.1	2366499	.	T	C	.	.	MAF_USDA=4.098
NC_035086.1	2366502	.	C	A	.	.	MAF_USDA=4.918
NC_035086.1	2366554	.	C	T	.	.	MAF_USDA=2.083
NC_035086.1	2366566	.	C	A	.	.	MAF_USDA=4.918
NC_035086.1	2366580	.	G	T	.	.	MAF_USDA=47.917
NC_035086.1	2366618	.	C	T	.	.	MAF_USDA=4.918
NC_035086.1	2366627	.	C	T	.	.	MAF_USDA=1.639
NC_035086.1	2366650	.	C	T	.	.	MAF_USDA=5.294
NC_035086.1	2366672	.	G	A	.	.	MAF_INRAE=5.263
NC_035086.1	2366679	.	T	C	.	.	MAF_INRAE=5.263
NC_035086.1	2366703	.	A	C	.	.	MAF_USDA=1.639
NC_035086.1	2366719	.	T	C	.	.	MAF_INRAE=10.127;MAF_USDA=4.918
NC_035086.1	2366768	.	C	T	.	.	MAF_USDA=6.557
NC_035086.1	2366786	.	A	C	.	.	MAF_USDA=8.235
NC_035086.1	2366804	.	C	T	.	.	MAF_INRAE=39.873;MAF_USDA=16.471
NC_035086.1	2366819	.	C	T	.	.	MAF_USDA=1.639
NC_035086.1	2366836	.	T	C	.	.	MAF_USDA=1.639
NC_035086.1	2366848	.	C	T	.	.	MAF_INRAE=36.842;MAF_USDA=30.0
NC_035086.1	2366894	.	A	T	.	.	MAF_USDA=34.706
NC_035086.1	2366927	.	T	A	.	.	MAF_USDA=20.455
NC_035086.1	2367137	.	T	C	.	.	MAF_USDA=6.522
NC_035086.1	2367154	.	A	T	.	.	MAF_USDA=26.087
NC_035086.1	2367685	.	C	A	.	.	MAF_USDA=39.583
NC_035086.1	2367714	.	C	T	.	.	MAF_USDA=8.333
NC_035086.1	2367729	.	A	C	.	.	MAF_INRAE=2.632
NC_035086.1	2367777	.	C	T	.	.	MAF_USDA=2.5
NC_035086.1	2367778	.	G	A	.	.	MAF_USDA=3.333
NC_035086.1	2367782	.	G	A	.	.	MAF_USDA=1.667
NC_035086.1	2367795	.	T	C	.	.	MAF_USDA=39.583
NC_035086.1	2367832	.	G	A	.	.	MAF_INRAE=2.632;MAF_USDA=1.639
NC_035086.1	2367856	.	G	A	.	.	MAF_INRAE=42.105
NC_035086.1	2367867	.	G	A	.	.	MAF_INRAE=2.632;MAF_USDA=4.706
NC_035086.1	2367929	.	G	A	.	.	MAF_INRAE=17.722;MAF_USDA=20.0
NC_035086.1	2367941	.	G	A	.	.	MAF_INRAE=39.873;MAF_USDA=17.647
NC_035086.1	2367946	.	C	T	.	.	MAF_INRAE=39.873;MAF_USDA=17.059
NC_035086.1	2367947	.	G	C	.	.	MAF_INRAE=37.5;MAF_USDA=17.059
NC_035086.1	2367977	.	T	C	.	.	MAF_USDA=3.529
NC_035086.1	2368142	.	A	G	.	.	MAF_INRAE=2.632;MAF_USDA=4.706
NC_035086.1	2368163	.	A	G	.	.	MAF_INRAE=5.263;MAF_USDA=5.294
NC_035086.1	2368179	.	C	T	.	.	MAF_USDA=1.639
NC_035086.1	2368193	.	C	T	.	.	MAF_USDA=4.918
NC_035086.1	2368239	.	A	C	.	.	MAF_USDA=5.738
NC_035086.1	2368241	.	A	C	.	.	MAF_USDA=4.098
NC_035086.1	2368246	.	C	A	.	.	MAF_USDA=6.557
NC_035086.1	2368273	.	G	A	.	.	MAF_USDA=2.083
NC_035086.1	2368302	.	T	A	.	.	MAF_INRAE=42.405;MAF_USDA=37.647
NC_035086.1	2368336	.	T	C	.	.	MAF_USDA=20.0
NC_035086.1	2368351	.	C	T	.	.	MAF_INRAE=31.579;MAF_USDA=13.529
NC_035086.1	2368371	.	G	A	.	.	MAF_INRAE=42.405;MAF_USDA=38.235
NC_035086.1	2368441	.	C	T	.	.	MAF_INRAE=39.873;MAF_USDA=41.765
NC_035086.1	2368442	.	G	T	.	.	MAF_INRAE=41.139;MAF_USDA=36.471
NC_035086.1	2368472	.	C	T	.	.	MAF_INRAE=10.759;MAF_USDA=5.294
NC_035086.1	2368571	.	A	G	.	.	MAF_USDA=18.75
NC_035086.1	2368758	.	C	A	.	.	MAF_USDA=3.279
NC_035086.1	2368789	.	G	T	.	.	MAF_USDA=8.235
NC_035086.1	2368809	.	G	T	.	.	MAF_INRAE=43.671;MAF_USDA=36.471
NC_035086.1	2368863	.	T	C	.	.	MAF_INRAE=34.167;MAF_USDA=15.294
NC_035086.1	2368888	.	T	C	.	.	MAF_USDA=1.639
NC_035086.1	2368892	.	C	A	.	.	MAF_USDA=4.098
NC_035086.1	2368898	.	A	G	.	.	MAF_USDA=2.459
NC_035086.1	2368917	.	A	C	.	.	MAF_USDA=4.918
NC_035086.1	2368940	.	C	T	.	.	MAF_USDA=1.639
NC_035086.1	2369003	.	T	C	.	.	MAF_USDA=2.459
NC_035086.1	2369033	.	G	T	.	.	MAF_INRAE=5.263;MAF_USDA=9.412
NC_035086.1	2369078	.	A	T	.	.	MAF_USDA=1.639
NC_035086.1	2369086	.	C	T	.	.	MAF_INRAE=10.526;MAF_USDA=19.412
NC_035086.1	2369140	.	C	T	.	.	MAF_USDA=4.918
NC_035086.1	2369160	.	G	C	.	.	MAF_INRAE=2.632;MAF_USDA=4.118
NC_035086.1	2369202	.	A	C	.	.	MAF_USDA=4.918
NC_035086.1	2369294	.	T	G	.	.	MAF_USDA=13.529
NC_035086.1	2369303	.	A	G	.	.	MAF_USDA=5.294
NC_035086.1	2369305	.	A	T	.	.	MAF_INRAE=43.038;MAF_USDA=34.706
NC_035086.1	2369311	.	G	A	.	.	MAF_INRAE=3.333;MAF_USDA=1.639
NC_035086.1	2369322	.	C	T	.	.	MAF_INRAE=1.667;MAF_USDA=1.667
NC_035086.1	2369334	.	C	T	.	.	MAF_USDA=4.167
NC_035086.1	2369370	.	T	G	.	.	MAF_INRAE=42.105;MAF_USDA=37.5
NC_035086.1	2369383	.	G	A	.	.	MAF_USDA=5.0
NC_035086.1	2369384	.	G	T	.	.	MAF_USDA=5.0
NC_035086.1	2369389	.	C	T	.	.	MAF_USDA=9.524
NC_035086.1	2369416	.	A	T	.	.	MAF_INRAE=48.333;MAF_USDA=42.941
NC_035086.1	2369428	.	T	C	.	.	MAF_INRAE=48.333;MAF_USDA=44.118
NC_035086.1	2369510	.	A	G	.	.	MAF_USDA=8.824
NC_035086.1	2369525	.	C	G	.	.	MAF_INRAE=2.632;MAF_USDA=16.071
NC_035086.1	2369530	.	G	A	.	.	MAF_INRAE=41.139;MAF_USDA=37.5
NC_035086.1	2369532	.	C	A	.	.	MAF_USDA=30.357
NC_035086.1	2369617	.	C	T	.	.	MAF_INRAE=36.709;MAF_USDA=19.643
NC_035086.1	2369650	.	G	T	.	.	MAF_INRAE=16.456;MAF_USDA=16.071
NC_035086.1	2369658	.	G	T	.	.	MAF_INRAE=2.5
NC_035086.1	2369671	.	T	C	.	.	MAF_USDA=10.714
NC_035086.1	2369685	.	C	T	.	.	MAF_USDA=6.667
NC_035086.1	2369695	.	G	T	.	.	MAF_USDA=8.333
NC_035086.1	2369700	.	C	T	.	.	MAF_INRAE=16.456;MAF_USDA=16.667
NC_035086.1	2369703	.	A	G	.	.	MAF_INRAE=41.139;MAF_USDA=17.857
NC_035086.1	2369706	.	C	G	.	.	MAF_INRAE=39.167;MAF_USDA=28.571
NC_035086.1	2369719	.	C	A	.	.	MAF_USDA=1.695
NC_035086.1	2369724	.	C	T	.	.	MAF_USDA=5.357
NC_035086.1	2369778	.	G	T	.	.	MAF_USDA=1.667
NC_035086.1	2369803	.	C	A	.	.	MAF_USDA=1.667
NC_035086.1	2369805	.	G	A	.	.	MAF_INRAE=1.667
NC_035086.1	2369810	.	A	C	.	.	MAF_INRAE=2.632;MAF_USDA=20.238
NC_035086.1	2369823	.	A	T	.	.	MAF_USDA=23.214
NC_035086.1	2369836	.	C	T,G	.	.	MAF_INRAE=7.5;MAF_USDA=2.5
NC_035086.1	2369909	.	T	G	.	.	MAF_INRAE=37.342;MAF_USDA=44.048
NC_035086.1	2369914	.	G	A	.	.	MAF_USDA=8.929
NC_035086.1	2369917	.	T	G	.	.	MAF_INRAE=37.975;MAF_USDA=43.75
NC_035086.1	2369920	.	C	A	.	.	MAF_USDA=1.667
NC_035086.1	2369957	.	A	G	.	.	MAF_INRAE=1.667
NC_035086.1	2369970	.	G	T	.	.	MAF_USDA=1.667
NC_035086.1	2369974	.	C	T	.	.	MAF_INRAE=2.632;MAF_USDA=13.095
NC_035086.1	2369976	.	C	T	.	.	MAF_USDA=15.476
NC_035086.1	2369982	.	G	A	.	.	MAF_USDA=2.5
NC_035086.1	2369985	.	G	A	.	.	MAF_USDA=35.802
NC_035086.1	2369987	.	A	G	.	.	MAF_USDA=46.914
NC_035086.1	2369994	.	A	T	.	.	MAF_USDA=49.383
NC_035086.1	2370002	.	C	A	.	.	MAF_USDA=1.695
NC_035086.1	2370030	.	C	G	.	.	MAF_USDA=13.75
NC_035086.1	2370041	.	C	A	.	.	MAF_USDA=15.909
NC_035086.1	2370042	.	C	T	.	.	MAF_USDA=15.909
NC_035086.1	2370046	.	C	T	.	.	MAF_USDA=8.75
NC_035086.1	2370049	.	C	T	.	.	MAF_USDA=34.375
NC_035086.1	2370054	.	G	A	.	.	MAF_USDA=9.259
NC_035086.1	2370115	.	G	A	.	.	MAF_USDA=1.829
NC_035086.1	2370187	.	C	T	.	.	MAF_USDA=27.273
NC_035086.1	2370223	.	C	G	.	.	MAF_USDA=6.875
NC_035086.1	2370288	.	G	A	.	.	MAF_USDA=1.695
NC_035086.1	2370301	.	G	A	.	.	MAF_USDA=11.017
NC_035086.1	2371267	.	G	A	.	.	MAF_USDA=10.417
NC_035086.1	2371355	.	C	T	.	.	MAF_USDA=1.639
NC_035086.1	2371369	.	C	A	.	.	MAF_USDA=2.083
NC_035086.1	2371403	.	G	A	.	.	MAF_INRAE=34.211;MAF_USDA=32.941
NC_035086.1	2371448	.	G	T	.	.	MAF_USDA=2.459
NC_035086.1	2371452	.	A	T	.	.	MAF_USDA=1.639
NC_035086.1	2371500	.	T	A	.	.	MAF_INRAE=10.759;MAF_USDA=8.235
NC_035086.1	2371527	.	T	C	.	.	MAF_INRAE=5.263;MAF_USDA=7.647
NC_035086.1	2371539	.	T	G	.	.	MAF_INRAE=42.405;MAF_USDA=21.176
NC_035086.1	2371554	.	C	G	.	.	MAF_USDA=1.667
NC_035086.1	2371570	.	G	A	.	.	MAF_INRAE=5.263;MAF_USDA=7.738
NC_035086.1	2371572	.	A	T	.	.	MAF_USDA=7.738
NC_035086.1	2371582	.	C	A	.	.	MAF_USDA=5.0
NC_035086.1	2371584	.	A	C	.	.	MAF_USDA=2.083
NC_035086.1	2371589	.	A	G	.	.	MAF_INRAE=5.263;MAF_USDA=7.738
NC_035086.1	2371642	.	G	A	.	.	MAF_USDA=30.952
NC_035086.1	2371664	.	A	T	.	.	MAF_USDA=4.237
NC_035086.1	2371672	.	G	T	.	.	MAF_USDA=2.083
NC_035086.1	2377197	.	G	C	.	.	MAF_USDA=1.639
NC_035086.1	2377234	.	C	T	.	.	MAF_INRAE=5.263;MAF_USDA=4.098
NC_035086.1	2377297	.	A	G	.	.	MAF_INRAE=34.211
NC_035086.1	2377312	.	T	A	.	.	MAF_INRAE=34.211
NC_035086.1	2377343	.	T	C	.	.	MAF_USDA=36.957
NC_035086.1	2377345	.	T	C	.	.	MAF_USDA=19.565
NC_035086.1	2377358	.	G	A	.	.	MAF_USDA=34.091
NC_035086.1	2377386	.	C	T	.	.	MAF_USDA=4.348
NC_035086.1	2377391	.	T	C	.	.	MAF_USDA=26.087
NC_035086.1	2377395	.	C	T	.	.	MAF_USDA=39.13
NC_035086.1	2377396	.	C	T	.	.	MAF_USDA=41.304
NC_035086.1	2377403	.	C	A	.	.	MAF_USDA=26.087
NC_035086.1	2377405	.	G	A	.	.	MAF_USDA=26.087
NC_035086.1	2377408	.	A	G	.	.	MAF_USDA=26.087
NC_035086.1	2377428	.	T	C	.	.	MAF_USDA=37.5
NC_035086.1	2377450	.	C	A	.	.	MAF_USDA=39.583
NC_035086.1	2377456	.	C	T	.	.	MAF_USDA=10.119
NC_035086.1	2377458	.	G	C	.	.	MAF_USDA=5.357
NC_035086.1	2377464	.	G	T	.	.	MAF_INRAE=2.632;MAF_USDA=8.235
NC_035086.1	2377525	.	C	A	.	.	MAF_INRAE=38.608;MAF_USDA=31.176
NC_035086.1	2377591	.	G	A	.	.	MAF_INRAE=38.608;MAF_USDA=33.529
NC_035086.1	2377646	.	G	T	.	.	MAF_USDA=1.639
NC_035086.1	2377649	.	A	T	.	.	MAF_INRAE=36.842;MAF_USDA=33.529
NC_035086.1	2377667	.	G	A	.	.	MAF_INRAE=16.456;MAF_USDA=12.353
NC_035086.1	2377673	.	C	A	.	.	MAF_INRAE=37.975;MAF_USDA=35.294
NC_035086.1	2377700	.	C	T	.	.	MAF_USDA=1.639
NC_035086.1	2377701	.	A	G	.	.	MAF_USDA=1.639
NC_035086.1	2377714	.	A	T	.	.	MAF_USDA=1.639
NC_035086.1	2377718	.	T	G	.	.	MAF_USDA=1.639
NC_035086.1	2377731	.	G	A	.	.	MAF_INRAE=1.667
NC_035086.1	2377734	.	C	T	.	.	MAF_USDA=2.353
NC_035086.1	2377766	.	C	T	.	.	MAF_USDA=2.459
NC_035086.1	2377784	.	G	A	.	.	MAF_USDA=1.765
NC_035086.1	2377795	.	T	A	.	.	MAF_USDA=1.639
NC_035086.1	2377799	.	C	G	.	.	MAF_USDA=2.083
NC_035086.1	2377804	.	A	G	.	.	MAF_INRAE=37.342;MAF_USDA=34.706
NC_035086.1	2377819	.	A	G	.	.	MAF_USDA=2.083
NC_035086.1	2377856	.	G	T	.	.	MAF_USDA=2.083
NC_035086.1	2377866	.	G	T	.	.	MAF_USDA=1.639
NC_035086.1	2377947	.	A	C	.	.	MAF_USDA=13.529
NC_035086.1	2377967	.	A	C	.	.	MAF_USDA=2.459
NC_035086.1	2377987	.	G	A	.	.	MAF_USDA=2.5
NC_035086.1	2378111	.	C	A	.	.	MAF_USDA=2.083
NC_035086.1	2378121	.	C	A	.	.	MAF_INRAE=1.667
NC_035086.1	2378198	.	C	T	.	.	MAF_USDA=4.118
NC_035086.1	2378214	.	G	C	.	.	MAF_USDA=1.639
NC_035086.1	2378235	.	C	T	.	.	MAF_INRAE=39.873;MAF_USDA=39.412
NC_035086.1	2378281	.	G	A	.	.	MAF_USDA=12.5
NC_035086.1	2378285	.	G	A	.	.	MAF_INRAE=5.263;MAF_USDA=25.294
NC_035086.1	2378286	.	C	T	.	.	MAF_USDA=25.882
NC_035086.1	2378340	.	G	T	.	.	MAF_USDA=4.118
NC_035086.1	2378383	.	G	A	.	.	MAF_USDA=1.639
NC_035086.1	2378396	.	C	T	.	.	MAF_USDA=7.647
NC_035086.1	2378423	.	C	T	.	.	MAF_INRAE=5.263;MAF_USDA=30.0
NC_035086.1	2378437	.	G	A	.	.	MAF_USDA=1.667
NC_035086.1	2378461	.	C	A	.	.	MAF_INRAE=38.608;MAF_USDA=30.357
NC_035086.1	2378490	.	C	A	.	.	MAF_INRAE=42.405;MAF_USDA=14.881
NC_035086.1	2378505	.	A	C	.	.	MAF_INRAE=36.842;MAF_USDA=31.548
NC_035086.1	2378523	.	A	C	.	.	MAF_INRAE=37.342;MAF_USDA=33.529
NC_035086.1	2378581	.	A	G	.	.	MAF_USDA=1.639
NC_035086.1	2378645	.	C	T	.	.	MAF_INRAE=39.873;MAF_USDA=41.765
NC_035086.1	2378671	.	A	C	.	.	MAF_INRAE=39.873;MAF_USDA=38.824
NC_035086.1	2378691	.	C	T	.	.	MAF_USDA=1.639
NC_035086.1	2378697	.	C	T	.	.	MAF_INRAE=39.873;MAF_USDA=39.412
NC_035086.1	2378751	.	G	A	.	.	MAF_USDA=5.882
NC_035086.1	2378812	.	G	C	.	.	MAF_USDA=7.647
NC_035086.1	2378822	.	C	T	.	.	MAF_INRAE=37.975;MAF_USDA=41.176
NC_035086.1	2378825	.	C	T	.	.	MAF_USDA=4.918
NC_035086.1	2378831	.	G	A	.	.	MAF_INRAE=38.608;MAF_USDA=48.235
NC_035086.1	2378845	.	A	G	.	.	MAF_INRAE=38.608;MAF_USDA=48.235
NC_035086.1	2378888	.	C	T	.	.	MAF_USDA=4.098
NC_035086.1	2378919	.	A	C	.	.	MAF_USDA=1.639
NC_035086.1	2378984	.	A	G	.	.	MAF_USDA=2.459
NC_035086.1	2378989	.	A	G	.	.	MAF_INRAE=38.608;MAF_USDA=37.059
NC_035086.1	2379026	.	T	G	.	.	MAF_INRAE=39.241;MAF_USDA=40.0
NC_035086.1	2379028	.	C	T	.	.	MAF_INRAE=40.0;MAF_USDA=39.412
NC_035086.1	2379029	.	C	G	.	.	MAF_USDA=1.639
NC_035086.1	2379059	.	G	A	.	.	MAF_USDA=8.824
NC_035086.1	2379097	.	G	A	.	.	MAF_INRAE=38.608;MAF_USDA=41.176
NC_035086.1	2379103	.	C	T	.	.	MAF_USDA=1.765
NC_035086.1	2379113	.	T	A	.	.	MAF_USDA=1.765
NC_035086.1	2379114	.	C	T	.	.	MAF_USDA=2.353
NC_035086.1	2379129	.	C	T	.	.	MAF_USDA=1.639
NC_035086.1	2379130	.	G	A	.	.	MAF_USDA=1.639
NC_035086.1	2379133	.	G	A	.	.	MAF_USDA=7.059
NC_035086.1	2379137	.	C	G	.	.	MAF_INRAE=38.608;MAF_USDA=39.412
NC_035086.1	2379141	.	A	T	.	.	MAF_INRAE=39.167;MAF_USDA=38.824
NC_035086.1	2379150	.	G	A	.	.	MAF_INRAE=39.241;MAF_USDA=42.941
NC_035086.1	2379251	.	C	G	.	.	MAF_INRAE=1.667;MAF_USDA=3.279
NC_035086.1	2379271	.	A	G	.	.	MAF_USDA=1.639
NC_035086.1	2379375	.	G	A	.	.	MAF_INRAE=1.667
NC_035086.1	2379379	.	T	C	.	.	MAF_USDA=14.583
NC_035086.1	2379403	.	C	T	.	.	MAF_USDA=1.639
NC_035086.1	2379405	.	A	G	.	.	MAF_INRAE=39.241;MAF_USDA=34.118
NC_035086.1	2379411	.	AG	AC	.	.	MAF_USDA=12.5
NC_035086.1	2379412	.	G	C	.	.	MAF_USDA=8.197
NC_035086.1	2379462	.	C	T	.	.	MAF_USDA=1.786
NC_035086.1	2379469	.	C	T	.	.	MAF_USDA=1.639
NC_035086.1	2379558	.	G	T	.	.	MAF_INRAE=10.526;MAF_USDA=36.585
NC_035086.1	2379570	.	G	T	.	.	MAF_USDA=1.639
NC_035086.1	2379623	.	A	C	.	.	MAF_INRAE=38.608;MAF_USDA=34.706
NC_035086.1	2379634	.	T	A	.	.	MAF_USDA=10.0
NC_035086.1	2379677	.	G	T	.	.	MAF_INRAE=39.241;MAF_USDA=33.529
NC_035086.1	2379687	.	C	T	.	.	MAF_INRAE=39.241;MAF_USDA=33.529
NC_035086.1	2379724	.	G	A	.	.	MAF_INRAE=39.241;MAF_USDA=34.706
NC_035086.1	2379736	.	A	C	.	.	MAF_INRAE=5.263;MAF_USDA=16.471
NC_035086.1	2379772	.	G	A	.	.	MAF_INRAE=15.823;MAF_USDA=10.588
NC_035086.1	2379775	.	C	A	.	.	MAF_USDA=2.459
NC_035086.1	2379806	.	C	T	.	.	MAF_USDA=11.176
NC_035086.1	2379817	.	T	C	.	.	MAF_INRAE=38.608;MAF_USDA=34.706
NC_035086.1	2379857	.	C	T	.	.	MAF_USDA=1.639
NC_035086.1	2379899	.	A	C	.	.	MAF_INRAE=39.873;MAF_USDA=27.083
NC_035086.1	2379948	.	C	T	.	.	MAF_USDA=1.639
NC_035086.1	2379990	.	A	T	.	.	MAF_USDA=1.639
NC_035086.1	2380023	.	A	G	.	.	MAF_USDA=8.235
NC_035086.1	2380064	.	C	G	.	.	MAF_USDA=1.765
NC_035086.1	2380079	.	A	C	.	.	MAF_INRAE=39.873;MAF_USDA=35.294
NC_035086.1	2380082	.	C	T	.	.	MAF_INRAE=40.833;MAF_USDA=26.471
NC_035086.1	2380166	.	C	T	.	.	MAF_USDA=1.639
NC_035086.1	2380176	.	C	A	.	.	MAF_INRAE=21.667
NC_035086.1	2380240	.	C	A	.	.	MAF_INRAE=39.873;MAF_USDA=32.941
NC_035086.1	2380266	.	C	A	.	.	MAF_INRAE=39.873;MAF_USDA=33.529
NC_035086.1	2380269	.	A	T	.	.	MAF_INRAE=1.667;MAF_USDA=1.639
NC_035086.1	2380325	.	A	G	.	.	MAF_INRAE=38.608;MAF_USDA=25.882
NC_035086.1	2380331	.	A	C	.	.	MAF_USDA=8.824
NC_035086.1	2380332	.	A	C	.	.	MAF_USDA=2.941
NC_035086.1	2380335	.	T	G	.	.	MAF_USDA=1.639
NC_035086.1	2380336	.	C	T	.	.	MAF_INRAE=38.608;MAF_USDA=34.706
NC_035086.1	2380361	.	T	C	.	.	MAF_INRAE=21.667;MAF_USDA=9.412
NC_035086.1	2380365	.	G	A	.	.	MAF_INRAE=21.667;MAF_USDA=8.235
NC_035086.1	2380366	.	T	C	.	.	MAF_INRAE=39.167;MAF_USDA=35.294
NC_035086.1	2380370	.	A	C	.	.	MAF_INRAE=21.667;MAF_USDA=8.824
NC_035086.1	2380383	.	C	A	.	.	MAF_INRAE=21.667
NC_035086.1	2380386	.	A	C	.	.	MAF_INRAE=21.667
NC_035086.1	2380387	.	A	C	.	.	MAF_INRAE=39.167;MAF_USDA=27.083
NC_035086.1	2380399	.	T	G	.	.	MAF_INRAE=21.667;MAF_USDA=7.627
NC_035086.1	2380400	.	C	A	.	.	MAF_INRAE=21.667;MAF_USDA=7.627
NC_035086.1	2380401	.	A	G	.	.	MAF_INRAE=1.667;MAF_USDA=1.695
NC_035086.1	2380404	.	A	T	.	.	MAF_INRAE=21.667;MAF_USDA=7.627
NC_035086.1	2380405	.	T	G	.	.	MAF_INRAE=21.667;MAF_USDA=7.627
NC_035086.1	2380411	.	T	G	.	.	MAF_INRAE=21.667;MAF_USDA=8.824
NC_035086.1	2380490	.	T	G	.	.	MAF_INRAE=38.608;MAF_USDA=34.118
NC_035086.1	2380521	.	G	T	.	.	MAF_INRAE=39.873;MAF_USDA=7.647
NC_035086.1	2380601	.	C	T	.	.	MAF_INRAE=39.873;MAF_USDA=35.294
NC_035086.1	2380690	.	C	T	.	.	MAF_INRAE=39.241;MAF_USDA=35.882
NC_035086.1	2380740	.	C	T	.	.	MAF_USDA=12.353
NC_035086.1	2380753	.	G	C	.	.	MAF_INRAE=38.608;MAF_USDA=35.882
NC_035086.1	2380756	.	C	G	.	.	MAF_USDA=4.918
NC_035086.1	2380773	.	C	A	.	.	MAF_USDA=2.459
NC_035086.1	2380780	.	T	C	.	.	MAF_USDA=1.765
NC_035086.1	2380781	.	A	T	.	.	MAF_INRAE=37.975;MAF_USDA=35.882
NC_035086.1	2380800	.	G	T	.	.	MAF_INRAE=18.354;MAF_USDA=4.167
NC_035086.1	2380809	.	A	C	.	.	MAF_INRAE=37.342;MAF_USDA=36.471
NC_035086.1	2380854	.	C	T	.	.	MAF_INRAE=38.608;MAF_USDA=35.882
NC_035086.1	2380865	.	T	A	.	.	MAF_USDA=2.083
NC_035086.1	2380873	.	C	T	.	.	MAF_USDA=6.557
NC_035086.1	2380892	.	T	A	.	.	MAF_INRAE=39.873;MAF_USDA=35.882
NC_035086.1	2380935	.	A	G	.	.	MAF_INRAE=38.608;MAF_USDA=35.882
NC_035086.1	2380947	.	T	C	.	.	MAF_INRAE=38.608;MAF_USDA=35.882
NC_035086.1	2380960	.	A	C	.	.	MAF_INRAE=39.241;MAF_USDA=35.882
NC_035086.1	2380976	.	T	A	.	.	MAF_INRAE=39.241;MAF_USDA=35.294
NC_035086.1	2381004	.	C	T	.	.	MAF_INRAE=38.608;MAF_USDA=37.059
NC_035086.1	2381006	.	C	T	.	.	MAF_INRAE=40.0;MAF_USDA=37.059
NC_035086.1	2381017	.	C	A	.	.	MAF_INRAE=39.241;MAF_USDA=37.059
NC_035086.1	2381018	.	C	G	.	.	MAF_INRAE=40.0;MAF_USDA=37.059
NC_035086.1	2381027	.	T	A	.	.	MAF_INRAE=39.241;MAF_USDA=36.471
NC_035086.1	2381033	.	T	G	.	.	MAF_USDA=2.459
NC_035086.1	2381034	.	A	T	.	.	MAF_INRAE=38.608;MAF_USDA=36.471
NC_035086.1	2381035	.	T	C	.	.	MAF_INRAE=39.167;MAF_USDA=35.882
NC_035086.1	2381050	.	A	G	.	.	MAF_INRAE=39.241;MAF_USDA=36.471
NC_035086.1	2381085	.	C	T	.	.	MAF_USDA=1.639
NC_035086.1	2381172	.	C	T	.	.	MAF_INRAE=39.241;MAF_USDA=38.235
NC_035086.1	2381173	.	A	T	.	.	MAF_INRAE=40.0;MAF_USDA=38.235
NC_035086.1	2381177	.	C	T	.	.	MAF_INRAE=40.0;MAF_USDA=38.235
NC_035086.1	2381231	.	C	G	.	.	MAF_USDA=1.639
NC_035086.1	2381239	.	T	G	.	.	MAF_INRAE=43.333;MAF_USDA=36.471
NC_035086.1	2381264	.	G	A	.	.	MAF_USDA=2.459
NC_035086.1	2381271	.	G	T	.	.	MAF_INRAE=40.833;MAF_USDA=37.059
NC_035086.1	2381282	.	G	A	.	.	MAF_USDA=1.639
NC_035086.1	2381284	.	G	T	.	.	MAF_USDA=1.639
NC_035086.1	2381289	.	G	T	.	.	MAF_INRAE=40.833;MAF_USDA=36.471
NC_035086.1	2381293	.	G	T	.	.	MAF_INRAE=40.833;MAF_USDA=37.059
NC_035086.1	2381316	.	T	C	.	.	MAF_USDA=13.529
NC_035086.1	2381319	.	T	A	.	.	MAF_INRAE=36.842;MAF_USDA=37.5
NC_035086.1	2381384	.	T	C	.	.	MAF_USDA=39.759
NC_035086.1	2381422	.	T	A	.	.	MAF_USDA=2.5
NC_035086.1	2381423	.	A	T	.	.	MAF_USDA=2.5
NC_035086.1	2381461	.	G	A	.	.	MAF_INRAE=36.842;MAF_USDA=35.119
NC_035086.1	2381462	.	C	T	.	.	MAF_USDA=1.667
NC_035086.1	2381517	.	A	C	.	.	MAF_USDA=1.724
NC_035086.1	2381534	.	G	A	.	.	MAF_USDA=1.724
NC_035086.1	2381607	.	G	A	.	.	MAF_USDA=31.25
NC_035086.1	2381633	.	C	T	.	.	MAF_USDA=33.333
NC_035086.1	2381828	.	T	A	.	.	MAF_INRAE=5.263;MAF_USDA=6.627
NC_035086.1	2381862	.	C	A	.	.	MAF_USDA=38.554
NC_035086.1	2381898	.	T	C	.	.	MAF_USDA=36.905
NC_035086.1	2381918	.	T	C	.	.	MAF_USDA=36.145
NC_035086.1	2381938	.	A	G	.	.	MAF_USDA=37.952
NC_035086.1	2381945	.	T	A	.	.	MAF_USDA=37.5
NC_035086.1	2381955	.	T	C	.	.	MAF_USDA=39.286
NC_035086.1	2381991	.	T	C	.	.	MAF_USDA=37.805
NC_035086.1	2382006	.	C	T	.	.	MAF_USDA=1.724
NC_035086.1	2382012	.	G	T	.	.	MAF_USDA=37.805
NC_035086.1	2382034	.	A	G	.	.	MAF_USDA=35.417
NC_035086.1	2382066	.	C	T	.	.	MAF_USDA=35.417
NC_035086.1	2382198	.	C	T	.	.	MAF_INRAE=36.842;MAF_USDA=27.083
NC_035086.1	2382258	.	C	T	.	.	MAF_INRAE=42.5;MAF_USDA=39.881
NC_035086.1	2382259	.	G	A	.	.	MAF_INRAE=42.5;MAF_USDA=39.881
NC_035086.1	2382281	.	G	T	.	.	MAF_INRAE=1.667
NC_035086.1	2382318	.	G	A	.	.	MAF_USDA=3.333
NC_035086.1	2382349	.	G	A	.	.	MAF_USDA=22.024
NC_035086.1	2382399	.	C	A	.	.	MAF_USDA=1.667
NC_035086.1	2382428	.	T	A	.	.	MAF_USDA=1.765
NC_035086.1	2382465	.	G	A	.	.	MAF_INRAE=39.167;MAF_USDA=29.167
NC_035086.1	2382476	.	G	A	.	.	MAF_INRAE=39.241;MAF_USDA=37.059
NC_035086.1	2382497	.	T	C	.	.	MAF_INRAE=39.241;MAF_USDA=36.471
NC_035086.1	2382512	.	T	C	.	.	MAF_INRAE=39.873;MAF_USDA=35.882
NC_035086.1	2382546	.	A	C	.	.	MAF_USDA=4.918
NC_035086.1	2382570	.	G	A	.	.	MAF_USDA=4.706
NC_035086.1	2382595	.	T	A	.	.	MAF_INRAE=1.667;MAF_USDA=1.639
NC_035086.1	2382646	.	T	C	.	.	MAF_INRAE=38.608;MAF_USDA=35.882
NC_035086.1	2382658	.	T	C	.	.	MAF_INRAE=39.241;MAF_USDA=35.882
NC_035086.1	2382664	.	T	A	.	.	MAF_INRAE=39.241;MAF_USDA=36.471
NC_035086.1	2382667	.	T	C	.	.	MAF_INRAE=40.0;MAF_USDA=36.471
NC_035086.1	2382685	.	C	T	.	.	MAF_INRAE=39.873;MAF_USDA=37.647
NC_035086.1	2382725	.	C	A	.	.	MAF_INRAE=38.608;MAF_USDA=36.471
NC_035086.1	2382727	.	A	G	.	.	MAF_INRAE=40.0;MAF_USDA=36.471
NC_035086.1	2382738	.	C	T	.	.	MAF_INRAE=39.241;MAF_USDA=36.471
NC_035086.1	2382745	.	C	T	.	.	MAF_INRAE=39.241;MAF_USDA=27.083
NC_035086.1	2382746	.	A	G	.	.	MAF_INRAE=40.0;MAF_USDA=36.471
NC_035086.1	2382757	.	T	C	.	.	MAF_INRAE=39.241
NC_035086.1	2382815	.	A	T	.	.	MAF_INRAE=41.139;MAF_USDA=38.235
NC_035086.1	2382819	.	C	T	.	.	MAF_INRAE=41.667;MAF_USDA=37.647
NC_035086.1	2382846	.	C	T	.	.	MAF_USDA=45.783
NC_035086.1	2382849	.	G	A	.	.	MAF_USDA=20.482
NC_035086.1	2382931	.	T	C	.	.	MAF_USDA=31.25
NC_035086.1	2382939	.	C	T	.	.	MAF_USDA=33.333
NC_035086.1	2382941	.	G	A	.	.	MAF_USDA=1.639
NC_035086.1	2383009	.	C	T	.	.	MAF_INRAE=39.241;MAF_USDA=27.083
NC_035086.1	2383014	.	C	T	.	.	MAF_INRAE=39.241;MAF_USDA=27.083
NC_035086.1	2383044	.	T	A	.	.	MAF_USDA=1.639
NC_035086.1	2383053	.	G	A	.	.	MAF_INRAE=38.608;MAF_USDA=35.882
NC_035086.1	2383088	.	T	C	.	.	MAF_USDA=1.639
NC_035086.1	2383106	.	A	G	.	.	MAF_USDA=23.529
NC_035086.1	2383122	.	C	G	.	.	MAF_INRAE=41.139;MAF_USDA=24.118
NC_035086.1	2383182	.	T	G	.	.	MAF_USDA=4.118
NC_035086.1	2383199	.	G	A	.	.	MAF_INRAE=39.873;MAF_USDA=21.765
NC_035086.1	2383266	.	A	G	.	.	MAF_USDA=1.639
NC_035086.1	2383354	.	C	T	.	.	MAF_INRAE=36.842;MAF_USDA=27.083
NC_035086.1	2383409	.	G	A	.	.	MAF_INRAE=7.5
NC_035086.1	2383435	.	A	T	.	.	MAF_INRAE=3.333
NC_035086.1	2383456	.	A	G	.	.	MAF_USDA=2.459
NC_035086.1	2383474	.	G	T	.	.	MAF_INRAE=39.873;MAF_USDA=22.353
NC_035086.1	2383557	.	A	T	.	.	MAF_USDA=5.882
NC_035086.1	2383568	.	T	A	.	.	MAF_USDA=1.639
NC_035086.1	2383578	.	C	A	.	.	MAF_INRAE=7.5
NC_035086.1	2383611	.	C	T	.	.	MAF_INRAE=33.544;MAF_USDA=14.118
NC_035086.1	2383639	.	T	C	.	.	MAF_INRAE=9.494;MAF_USDA=16.471
NC_035086.1	2383651	.	C	T	.	.	MAF_INRAE=9.167;MAF_USDA=4.098
NC_035086.1	2383666	.	C	G	.	.	MAF_INRAE=1.667;MAF_USDA=1.639
NC_035086.1	2383690	.	C	T	.	.	MAF_INRAE=11.667;MAF_USDA=15.882
NC_035086.1	2383777	.	TTTA	TTTC	.	.	MAF_USDA=18.75
NC_035086.1	2383796	.	T	A	.	.	MAF_USDA=4.098
NC_035086.1	2383807	.	G	A	.	.	MAF_USDA=2.459
NC_035086.1	2383893	.	C	A	.	.	MAF_INRAE=11.667;MAF_USDA=2.083
NC_035086.1	2383915	.	C	A	.	.	MAF_USDA=2.459
NC_035086.1	2383939	.	A	G	.	.	MAF_USDA=7.059
NC_035086.1	2383979	.	A	T	.	.	MAF_USDA=2.459
NC_035086.1	2383998	.	A	C	.	.	MAF_USDA=1.639
NC_035086.1	2384026	.	T	C	.	.	MAF_INRAE=2.632
NC_035086.1	2384043	.	C	T	.	.	MAF_USDA=1.639
NC_035086.1	2384100	.	AGT	AGA	.	.	MAF_USDA=14.583
NC_035086.1	2384102	.	T	A	.	.	MAF_USDA=39.344
NC_035086.1	2384107	.	A	G	.	.	MAF_USDA=2.459
NC_035086.1	2384111	.	T	C	.	.	MAF_INRAE=2.5
NC_035086.1	2384125	.	A	T	.	.	MAF_USDA=2.459
NC_035086.1	2384136	.	T	G	.	.	MAF_USDA=1.639
NC_035086.1	2384163	.	T	G	.	.	MAF_INRAE=2.632
NC_035086.1	2384228	.	C	T	.	.	MAF_USDA=1.639
NC_035086.1	2384604	.	A	C	.	.	MAF_USDA=15.0
NC_035086.1	2384621	.	C	T	.	.	MAF_USDA=8.434
NC_035086.1	2384629	.	G	T	.	.	MAF_USDA=11.905
NC_035086.1	2384644	.	T	A	.	.	MAF_USDA=7.831
NC_035086.1	2384646	.	A	C	.	.	MAF_USDA=13.253
NC_035086.1	2384651	.	G	T	.	.	MAF_USDA=34.337
NC_035086.1	2384725	.	A	T	.	.	MAF_USDA=10.0
NC_035086.1	2384757	.	C	T	.	.	MAF_USDA=4.918
NC_035086.1	2384989	.	T	C	.	.	MAF_INRAE=47.368;MAF_USDA=7.647
NC_035086.1	2385003	.	T	A	.	.	MAF_USDA=1.639
NC_035086.1	2385009	.	A	T	.	.	MAF_USDA=1.639
NC_035086.1	2385011	.	G	T	.	.	MAF_INRAE=10.526;MAF_USDA=38.235
NC_035086.1	2385019	.	A	G	.	.	MAF_USDA=2.083
NC_035086.1	2385031	.	A	G	.	.	MAF_INRAE=9.167
NC_035086.1	2385037	.	T	G	.	.	MAF_INRAE=36.842;MAF_USDA=37.059
NC_035086.1	2385040	.	G	T	.	.	MAF_USDA=9.016
NC_035086.1	2385059	.	T	C	.	.	MAF_INRAE=5.263;MAF_USDA=22.353
NC_035086.1	2385080	.	G	A	.	.	MAF_INRAE=5.263;MAF_USDA=22.941
NC_035086.1	2385104	.	T	G	.	.	MAF_INRAE=10.526;MAF_USDA=40.588
NC_035086.1	2385116	.	A	T	.	.	MAF_INRAE=36.842;MAF_USDA=28.824
NC_035086.1	2385203	.	C	T	.	.	MAF_USDA=2.459
NC_035086.1	2385225	.	T	C	.	.	MAF_INRAE=3.333;MAF_USDA=4.098
NC_035086.1	2385303	.	C	T	.	.	MAF_USDA=1.639
NC_035086.1	2385315	.	A	G	.	.	MAF_USDA=1.639
NC_035086.1	2385371	.	T	C	.	.	MAF_INRAE=12.5
NC_035086.1	2385396	.	C	T	.	.	MAF_USDA=4.098
NC_035086.1	2385477	.	T	C	.	.	MAF_INRAE=5.263;MAF_USDA=22.619
NC_035086.1	2385500	.	T	C	.	.	MAF_USDA=12.5
NC_035086.1	2385537	.	A	T	.	.	MAF_INRAE=5.263;MAF_USDA=10.417
NC_035086.1	2385622	.	C	G	.	.	MAF_USDA=10.0
NC_035086.1	2385630	.	A	G	.	.	MAF_INRAE=31.579;MAF_USDA=12.941
NC_035086.1	2385636	.	A	T	.	.	MAF_INRAE=5.263;MAF_USDA=19.412
NC_035086.1	2385709	.	T	C	.	.	MAF_USDA=4.167
NC_035086.1	2385857	.	T	C	.	.	MAF_USDA=9.091
NC_035086.1	2385874	.	GCAGGAT	GCAGGAG	.	.	MAF_USDA=8.696
NC_035086.1	2385878	.	G	C	.	.	MAF_USDA=2.459
NC_035086.1	2385880	.	T	G	.	.	MAF_USDA=4.098
NC_035086.1	2385909	.	G	A	.	.	MAF_USDA=1.639
NC_035086.1	2385919	.	T	G	.	.	MAF_USDA=22.131
NC_035086.1	2386012	.	T	G	.	.	MAF_INRAE=5.263;MAF_USDA=12.5
NC_035086.1	2386056	.	C	A	.	.	MAF_USDA=2.459
NC_035086.1	2386067	.	G	A	.	.	MAF_USDA=12.5
NC_035086.1	2386116	.	A	T	.	.	MAF_INRAE=5.263;MAF_USDA=15.574
NC_035086.1	2386140	.	A	G	.	.	MAF_USDA=1.639
NC_035086.1	2386166	.	C	T	.	.	MAF_USDA=17.391
NC_035086.1	2386215	.	T	C	.	.	MAF_USDA=2.542
NC_035086.1	2386297	.	T	A	.	.	MAF_INRAE=10.526;MAF_USDA=38.824
NC_035086.1	2386312	.	T	G	.	.	MAF_USDA=1.667
NC_035086.1	2386326	.	G	T	.	.	MAF_USDA=7.143
NC_035086.1	2386358	.	C	T	.	.	MAF_USDA=2.459
NC_035086.1	2386365	.	G	A	.	.	MAF_USDA=1.639
NC_035086.1	2386380	.	G	C	.	.	MAF_INRAE=10.526;MAF_USDA=38.235
NC_035086.1	2386395	.	C	T	.	.	MAF_USDA=1.639
NC_035086.1	2386413	.	C	T	.	.	MAF_INRAE=5.263;MAF_USDA=12.5
NC_035086.1	2386421	.	C	A	.	.	MAF_USDA=1.639
NC_035086.1	2386427	.	C	T	.	.	MAF_USDA=1.765
NC_035086.1	2386470	.	G	A	.	.	MAF_USDA=10.0
NC_035086.1	2386486	.	G	C	.	.	MAF_INRAE=5.263;MAF_USDA=17.647
NC_035086.1	2386508	.	A	G	.	.	MAF_INRAE=5.263;MAF_USDA=16.471
NC_035086.1	2386542	.	G	T	.	.	MAF_USDA=2.083
NC_035086.1	2386582	.	A	T	.	.	MAF_INRAE=5.263;MAF_USDA=20.588
NC_035086.1	2386588	.	G	A	.	.	MAF_USDA=14.583
NC_035086.1	2386590	.	G	T	.	.	MAF_USDA=20.588
NC_035086.1	2386659	.	A	C	.	.	MAF_USDA=6.522
NC_035086.1	2386752	.	A	C	.	.	MAF_USDA=4.167
NC_035086.1	2386773	.	C	T	.	.	MAF_USDA=4.167
NC_035086.1	2386780	.	G	C	.	.	MAF_USDA=4.167
NC_035086.1	2386815	.	C	T	.	.	MAF_USDA=6.548
NC_035086.1	2386846	.	C	G	.	.	MAF_USDA=4.167
NC_035086.1	2386891	.	C	T	.	.	MAF_USDA=14.583
NC_035086.1	2386906	.	C	T	.	.	MAF_USDA=8.197
NC_035086.1	2386908	.	A	C	.	.	MAF_USDA=11.765
NC_035086.1	2386938	.	C	T	.	.	MAF_USDA=4.918
NC_035086.1	2386989	.	A	C	.	.	MAF_USDA=18.75
NC_035086.1	2386990	.	C	A	.	.	MAF_USDA=12.5
NC_035086.1	2387138	.	G	A	.	.	MAF_INRAE=28.947;MAF_USDA=14.118
NC_035086.1	2387147	.	C	T	.	.	MAF_USDA=3.279
NC_035086.1	2387151	.	G	A	.	.	MAF_USDA=4.098
NC_035086.1	2387164	.	G	C	.	.	MAF_USDA=15.882
NC_035086.1	2387167	.	C	A	.	.	MAF_USDA=1.639
NC_035086.1	2387274	.	C	T	.	.	MAF_USDA=10.119
NC_035086.1	2387370	.	C	T	.	.	MAF_USDA=1.639
NC_035086.1	2387415	.	G	T	.	.	MAF_INRAE=14.557;MAF_USDA=38.235
NC_035086.1	2387423	.	G	T	.	.	MAF_USDA=1.639
NC_035086.1	2387424	.	A	G	.	.	MAF_INRAE=5.263;MAF_USDA=18.235
NC_035086.1	2387437	.	C	A	.	.	MAF_USDA=2.459
NC_035086.1	2387456	.	A	C	.	.	MAF_USDA=1.639
NC_035086.1	2387486	.	A	T	.	.	MAF_INRAE=36.076;MAF_USDA=34.706
NC_035086.1	2387491	.	T	A	.	.	MAF_INRAE=16.456;MAF_USDA=36.471
NC_035086.1	2387574	.	T	G	.	.	MAF_INRAE=10.526;MAF_USDA=16.667
NC_035086.1	2387612	.	T	C	.	.	MAF_USDA=16.667
NC_035086.1	2387630	.	T	G	.	.	MAF_INRAE=28.947;MAF_USDA=13.529
NC_035086.1	2387664	.	A	G	.	.	MAF_INRAE=5.263;MAF_USDA=18.824
NC_035086.1	2387666	.	C	A	.	.	MAF_USDA=35.882
NC_035086.1	2387667	.	G	A	.	.	MAF_USDA=3.279
NC_035086.1	2387684	.	C	G	.	.	MAF_USDA=1.639
NC_035086.1	2387708	.	G	A	.	.	MAF_INRAE=38.608;MAF_USDA=20.588
NC_035086.1	2387710	.	C	T	.	.	MAF_USDA=6.25
NC_035086.1	2387713	.	G	A	.	.	MAF_INRAE=1.667;MAF_USDA=1.639
NC_035086.1	2387723	.	C	A	.	.	MAF_INRAE=1.667
NC_035086.1	2387787	.	A	T	.	.	MAF_USDA=1.639
NC_035086.1	2387795	.	CGC	CGT	.	.	MAF_USDA=16.667
NC_035086.1	2387797	.	C	T	.	.	MAF_INRAE=15.833
NC_035086.1	2387829	.	T	G	.	.	MAF_INRAE=13.291;MAF_USDA=18.235
NC_035086.1	2387864	.	G	T	.	.	MAF_INRAE=10.526;MAF_USDA=37.059
NC_035086.1	2387967	.	G	A	.	.	MAF_USDA=4.098
NC_035086.1	2387976	.	C	T	.	.	MAF_INRAE=10.526;MAF_USDA=20.833
NC_035086.1	2387989	.	C	T	.	.	MAF_USDA=8.235
NC_035086.1	2387993	.	G	T	.	.	MAF_USDA=3.279
NC_035086.1	2388011	.	G	T	.	.	MAF_USDA=3.279
NC_035086.1	2388165	.	T	C	.	.	MAF_INRAE=47.368;MAF_USDA=18.824
NC_035086.1	2388216	.	C	T	.	.	MAF_USDA=20.0
NC_035086.1	2388245	.	C	T	.	.	MAF_USDA=1.639
NC_035086.1	2388247	.	G	A	.	.	MAF_USDA=13.529
NC_035086.1	2388278	.	G	A	.	.	MAF_USDA=2.459
NC_035086.1	2388297	.	T	G	.	.	MAF_USDA=6.522
NC_035086.1	2388742	.	C	G	.	.	MAF_USDA=6.25
NC_035086.1	2388814	.	C	T	.	.	MAF_USDA=2.5
NC_035086.1	2388870	.	T	G	.	.	MAF_INRAE=36.842;MAF_USDA=29.167
NC_035086.1	2388879	.	A	G	.	.	MAF_USDA=18.75
NC_035086.1	2388880	.	A	G	.	.	MAF_USDA=18.75
NC_035086.1	2388888	.	A	C	.	.	MAF_INRAE=31.579;MAF_USDA=25.0
NC_035086.1	2388894	.	A	C	.	.	MAF_USDA=2.459
NC_035086.1	2388896	.	T	C	.	.	MAF_INRAE=2.5;MAF_USDA=2.459
NC_035086.1	2388910	.	C	T	.	.	MAF_USDA=4.918
NC_035086.1	2388923	.	C	T	.	.	MAF_USDA=4.918
NC_035086.1	2388940	.	C	T	.	.	MAF_USDA=6.557
NC_035086.1	2388977	.	T	G	.	.	MAF_INRAE=3.333;MAF_USDA=9.167
NC_035086.1	2389045	.	C	T	.	.	MAF_USDA=1.667
NC_035086.1	2389090	.	T	C	.	.	MAF_USDA=3.279
NC_035086.1	2389093	.	A	T	.	.	MAF_USDA=5.738
NC_035086.1	2389133	.	T	C	.	.	MAF_INRAE=3.333;MAF_USDA=3.279
NC_035086.1	2389141	.	G	A	.	.	MAF_USDA=7.647
NC_035086.1	2389168	.	A	G	.	.	MAF_USDA=5.738
NC_035086.1	2389180	.	A	T	.	.	MAF_INRAE=35.443;MAF_USDA=27.083
NC_035086.1	2389181	.	G	A	.	.	MAF_INRAE=3.333;MAF_USDA=4.918
NC_035086.1	2389182	.	G	A	.	.	MAF_USDA=4.098
NC_035086.1	2389213	.	G	A	.	.	MAF_USDA=5.738
NC_035086.1	2389231	.	C	T	.	.	MAF_INRAE=31.579;MAF_USDA=14.118
NC_035086.1	2389236	.	T	A	.	.	MAF_INRAE=5.263;MAF_USDA=20.588
NC_035086.1	2389241	.	G	T	.	.	MAF_USDA=4.098
NC_035086.1	2389339	.	C	T	.	.	MAF_INRAE=3.333;MAF_USDA=8.235
NC_035086.1	2389353	.	A	C	.	.	MAF_USDA=4.098
NC_035086.1	2389369	.	G	T	.	.	MAF_USDA=5.294
NC_035086.1	2389370	.	C	T	.	.	MAF_USDA=2.941
NC_035086.1	2389374	.	A	C	.	.	MAF_INRAE=28.333;MAF_USDA=22.353
NC_035086.1	2389378	.	T	G	.	.	MAF_USDA=2.459
NC_035086.1	2389379	.	A	G	.	.	MAF_INRAE=34.81;MAF_USDA=14.706
NC_035086.1	2389387	.	C	T	.	.	MAF_INRAE=3.333;MAF_USDA=9.016
NC_035086.1	2389388	.	T	C	.	.	MAF_INRAE=35.443;MAF_USDA=11.765
NC_035086.1	2389389	.	G	A	.	.	MAF_INRAE=5.263;MAF_USDA=20.0
NC_035086.1	2389405	.	A	T	.	.	MAF_INRAE=1.667;MAF_USDA=11.765
NC_035086.1	2389432	.	C	T	.	.	MAF_USDA=10.588
NC_035086.1	2389440	.	G	A	.	.	MAF_USDA=2.459
NC_035086.1	2389448	.	C	A	.	.	MAF_USDA=5.882
NC_035086.1	2389465	.	A	C	.	.	MAF_USDA=9.016
NC_035086.1	2389473	.	G	A	.	.	MAF_USDA=9.412
NC_035086.1	2389537	.	A	C	.	.	MAF_USDA=1.639
NC_035086.1	2389571	.	C	A	.	.	MAF_INRAE=5.263;MAF_USDA=17.059
NC_035086.1	2389607	.	C	T	.	.	MAF_USDA=4.098
NC_035086.1	2389650	.	A	G	.	.	MAF_USDA=1.639
NC_035086.1	2389684	.	A	C	.	.	MAF_USDA=1.639
NC_035086.1	2389730	.	C	A	.	.	MAF_INRAE=3.333;MAF_USDA=9.016
NC_035086.1	2389772	.	A	G	.	.	MAF_USDA=5.738
NC_035086.1	2389785	.	G	A	.	.	MAF_INRAE=10.526;MAF_USDA=2.083
NC_035086.1	2389816	.	T	G	.	.	MAF_USDA=6.25
NC_035086.1	2389876	.	G	T	.	.	MAF_USDA=3.279
NC_035086.1	2389917	.	G	T	.	.	MAF_USDA=5.738
NC_035086.1	2389930	.	A	G,*	.	.	MAF_INRAE=5.263;MAF_USDA=10.417
NC_035086.1	2389948	.	T	A	.	.	MAF_USDA=21.176
NC_035086.1	2389953	.	G	A	.	.	MAF_USDA=4.167
NC_035086.1	2389955	.	T	C	.	.	MAF_USDA=29.167
NC_035086.1	2389990	.	A	T	.	.	MAF_USDA=9.412
NC_035086.1	2389996	.	C	T	.	.	MAF_USDA=2.459
NC_035086.1	2390008	.	G	A	.	.	MAF_USDA=44.706
NC_035086.1	2390050	.	G	C	.	.	MAF_USDA=4.098
NC_035086.1	2390081	.	G	T	.	.	MAF_INRAE=1.667;MAF_USDA=10.656
NC_035086.1	2390090	.	A	G	.	.	MAF_USDA=4.098
NC_035086.1	2390097	.	C	T	.	.	MAF_INRAE=14.557;MAF_USDA=10.417
NC_035086.1	2390111	.	C	T	.	.	MAF_USDA=1.639
NC_035086.1	2390130	.	C	T	.	.	MAF_INRAE=2.5;MAF_USDA=4.098
NC_035086.1	2390132	.	C	G	.	.	MAF_USDA=8.333
NC_035086.1	2390133	.	G	A	.	.	MAF_USDA=14.118
NC_035086.1	2390150	.	A	G	.	.	MAF_USDA=3.279
NC_035086.1	2390206	.	A	T	.	.	MAF_INRAE=11.667;MAF_USDA=10.417
NC_035086.1	2390211	.	G	A	.	.	MAF_USDA=2.941
NC_035086.1	2390215	.	A	T	.	.	MAF_INRAE=12.5;MAF_USDA=15.574
NC_035086.1	2390229	.	T	G	.	.	MAF_INRAE=12.5
NC_035086.1	2390244	.	A	T	.	.	MAF_INRAE=3.333;MAF_USDA=9.836
NC_035086.1	2390280	.	T	A	.	.	MAF_USDA=5.294
NC_035086.1	2390285	.	T	C	.	.	MAF_USDA=6.557
NC_035086.1	2390344	.	G	A	.	.	MAF_USDA=3.279
NC_035086.1	2390399	.	T	G	.	.	MAF_INRAE=39.241;MAF_USDA=33.529
NC_035086.1	2390421	.	T	C	.	.	MAF_USDA=4.918
NC_035086.1	2390423	.	G	A	.	.	MAF_USDA=2.459
NC_035086.1	2390488	.	C	T	.	.	MAF_USDA=5.357
NC_035086.1	2390544	.	T	C	.	.	MAF_USDA=35.417
NC_035086.1	2390579	.	A	C	.	.	MAF_USDA=12.5
NC_035086.1	2390581	.	T	A	.	.	MAF_USDA=10.417
NC_035086.1	2390582	.	T	A	.	.	MAF_USDA=37.5
NC_035086.1	2390583	.	T	A	.	.	MAF_USDA=39.583
NC_035086.1	2390584	.	A	T	.	.	MAF_USDA=10.417
NC_035086.1	2392088	.	A	C	.	.	MAF_USDA=3.279
NC_035086.1	2392104	.	C	T	.	.	MAF_USDA=1.639
NC_035086.1	2392217	.	G	A	.	.	MAF_INRAE=38.608;MAF_USDA=10.0
NC_035086.1	2392252	.	A	C	.	.	MAF_USDA=1.639
NC_035086.1	2392258	.	C	T	.	.	MAF_USDA=1.639
NC_035086.1	2392267	.	A	G	.	.	MAF_USDA=1.765
NC_035086.1	2392273	.	G	A	.	.	MAF_USDA=2.083
NC_035086.1	2392306	.	G	A	.	.	MAF_INRAE=5.696;MAF_USDA=45.882
NC_035086.1	2392361	.	A	C	.	.	MAF_INRAE=49.367;MAF_USDA=33.529
NC_035086.1	2392434	.	T	C	.	.	MAF_USDA=4.706
NC_035086.1	2392461	.	C	A	.	.	MAF_INRAE=45.57;MAF_USDA=36.471
NC_035086.1	2392472	.	C	A	.	.	MAF_INRAE=1.667
NC_035086.1	2392490	.	A	T	.	.	MAF_USDA=1.639
NC_035086.1	2392493	.	A	C	.	.	MAF_USDA=4.118
NC_035086.1	2392498	.	T	C	.	.	MAF_USDA=1.639
NC_035086.1	2392500	.	C	A	.	.	MAF_USDA=1.639
NC_035086.1	2392568	.	C	T	.	.	MAF_USDA=1.639
NC_035086.1	2392574	.	C	A	.	.	MAF_USDA=6.25
NC_035086.1	2392578	.	G	A	.	.	MAF_USDA=12.353
NC_035086.1	2392647	.	G	A	.	.	MAF_USDA=11.765
NC_035086.1	2392655	.	A	G	.	.	MAF_USDA=1.639
NC_035086.1	2392657	.	T	C	.	.	MAF_INRAE=1.667
NC_035086.1	2392683	.	A	T	.	.	MAF_USDA=7.059
NC_035086.1	2392707	.	G	A	.	.	MAF_USDA=5.882
NC_035086.1	2392709	.	A	C	.	.	MAF_USDA=5.738
NC_035086.1	2392711	.	G	A	.	.	MAF_USDA=13.115
NC_035086.1	2392714	.	C	A	.	.	MAF_USDA=13.115
NC_035086.1	2392723	.	A	T	.	.	MAF_INRAE=4.167
NC_035086.1	2392728	.	A	T	.	.	MAF_USDA=5.882
NC_035086.1	2392729	.	A	G	.	.	MAF_INRAE=4.167;MAF_USDA=4.706
NC_035086.1	2392730	.	A	C	.	.	MAF_INRAE=8.333;MAF_USDA=6.557
NC_035086.1	2392751	.	A	G	.	.	MAF_USDA=3.529
NC_035086.1	2392754	.	C	A	.	.	MAF_INRAE=5.263
NC_035086.1	2392778	.	G	T	.	.	MAF_USDA=2.459
NC_035086.1	2392793	.	G	C	.	.	MAF_INRAE=38.608;MAF_USDA=25.0
NC_035086.1	2392802	.	A	C	.	.	MAF_USDA=6.25
NC_035086.1	2392803	.	C	A	.	.	MAF_USDA=11.765
NC_035086.1	2392807	.	C	A	.	.	MAF_USDA=6.25
NC_035086.1	2392815	.	A	C	.	.	MAF_USDA=3.279
NC_035086.1	2392830	.	T	A	.	.	MAF_USDA=10.588
NC_035086.1	2392838	.	A	C	.	.	MAF_USDA=5.882
NC_035086.1	2392880	.	A	T	.	.	MAF_USDA=5.738
NC_035086.1	2392884	.	G	T	.	.	MAF_USDA=4.706
NC_035086.1	2392984	.	C	G	.	.	MAF_INRAE=10.526;MAF_USDA=48.235
NC_035086.1	2393012	.	C	T	.	.	MAF_USDA=6.471
NC_035086.1	2393041	.	T	C	.	.	MAF_USDA=4.118
NC_035086.1	2393043	.	G	C	.	.	MAF_INRAE=39.167;MAF_USDA=34.706
NC_035086.1	2393066	.	T	G	.	.	MAF_USDA=2.459
NC_035086.1	2393099	.	C	T	.	.	MAF_INRAE=1.667;MAF_USDA=35.882
NC_035086.1	2393105	.	G	T	.	.	MAF_USDA=2.459
NC_035086.1	2393192	.	G	A	.	.	MAF_USDA=2.459
NC_035086.1	2393233	.	G	A	.	.	MAF_INRAE=3.797;MAF_USDA=46.471
NC_035086.1	2393246	.	T	C	.	.	MAF_USDA=10.588
NC_035086.1	2393259	.	C	A	.	.	MAF_USDA=6.25
NC_035086.1	2393270	.	T	A	.	.	MAF_USDA=1.765
NC_035086.1	2393326	.	C	A	.	.	MAF_USDA=2.459
NC_035086.1	2393341	.	G	T	.	.	MAF_USDA=2.083
NC_035086.1	2393347	.	A	C	.	.	MAF_USDA=4.918
NC_035086.1	2393351	.	G	A	.	.	MAF_USDA=5.738
NC_035086.1	2393355	.	C	T	.	.	MAF_USDA=5.738
NC_035086.1	2393376	.	C	T	.	.	MAF_USDA=5.833
NC_035086.1	2393381	.	C	T	.	.	MAF_USDA=1.695
NC_035086.1	2393399	.	C	T	.	.	MAF_USDA=4.167
NC_035086.1	2393439	.	C	A	.	.	MAF_USDA=2.5
NC_035086.1	2393440	.	T	A	.	.	MAF_USDA=7.738
NC_035086.1	2393494	.	A	G	.	.	MAF_USDA=8.824
NC_035086.1	2393548	.	A	C	.	.	MAF_USDA=2.083
NC_035086.1	2393561	.	T	A	.	.	MAF_USDA=2.083
NC_035086.1	2393562	.	T	A	.	.	MAF_USDA=4.237
NC_035086.1	2393581	.	A	G	.	.	MAF_INRAE=1.667
NC_035086.1	2393617	.	T	C	.	.	MAF_USDA=2.976
NC_035086.1	2393654	.	T	A	.	.	MAF_USDA=10.417
NC_035086.1	2394261	.	T	G	.	.	MAF_USDA=2.083
NC_035086.1	2394311	.	G	C	.	.	MAF_USDA=6.25
NC_035086.1	2394372	.	G	A	.	.	MAF_USDA=2.083
NC_035086.1	2394639	.	T	G	.	.	MAF_INRAE=31.579;MAF_USDA=39.583
NC_035086.1	2394674	.	A	C	.	.	MAF_USDA=2.083
NC_035086.1	2394731	.	C	A	.	.	MAF_USDA=4.167
NC_035086.1	2394777	.	G	T	.	.	MAF_USDA=1.639
NC_035086.1	2394857	.	C	T	.	.	MAF_INRAE=10.526;MAF_USDA=2.083
NC_035086.1	2394862	.	A	C	.	.	MAF_USDA=7.059
NC_035086.1	2394874	.	A	C	.	.	MAF_USDA=11.176
NC_035086.1	2394910	.	C	T	.	.	MAF_INRAE=4.167;MAF_USDA=30.0
NC_035086.1	2394913	.	C	A	.	.	MAF_INRAE=10.526;MAF_USDA=1.765
NC_035086.1	2394944	.	A	C	.	.	MAF_INRAE=10.526
NC_035086.1	2394968	.	T	C	.	.	MAF_USDA=20.0
NC_035086.1	2394969	.	G	T	.	.	MAF_USDA=20.0
NC_035086.1	2394979	.	C	T	.	.	MAF_USDA=4.098
NC_035086.1	2394987	.	G	T	.	.	MAF_USDA=18.235
NC_035086.1	2394988	.	G	T	.	.	MAF_USDA=18.235
NC_035086.1	2395012	.	G	A	.	.	MAF_USDA=10.588
NC_035086.1	2395022	.	C	A	.	.	MAF_USDA=10.588
NC_035086.1	2395027	.	G	T	.	.	MAF_USDA=2.459
NC_035086.1	2395058	.	G	A	.	.	MAF_INRAE=5.063;MAF_USDA=11.765
NC_035086.1	2395161	.	T	A	.	.	MAF_INRAE=3.333
NC_035086.1	2395166	.	G	A	.	.	MAF_USDA=4.167
NC_035086.1	2395278	.	C	A	.	.	MAF_INRAE=3.333;MAF_USDA=21.176
NC_035086.1	2395290	.	C	A	.	.	MAF_INRAE=44.304;MAF_USDA=36.471
NC_035086.1	2395316	.	C	A	.	.	MAF_INRAE=3.333;MAF_USDA=19.412
NC_035086.1	2395323	.	T	C	.	.	MAF_USDA=2.353
NC_035086.1	2395331	.	C	T	.	.	MAF_USDA=4.098
NC_035086.1	2395459	.	G	T	.	.	MAF_INRAE=2.5
NC_035086.1	2395462	.	G	T	.	.	MAF_USDA=2.459
NC_035086.1	2395515	.	G	A	.	.	MAF_USDA=2.586
NC_035086.1	2395533	.	G	T	.	.	MAF_INRAE=12.025;MAF_USDA=10.366
NC_035086.1	2395568	.	G	A	.	.	MAF_USDA=3.614
NC_035086.1	2395588	.	A	C	.	.	MAF_INRAE=11.392;MAF_USDA=6.707
NC_035086.1	2395598	.	C	T	.	.	MAF_USDA=4.31
NC_035086.1	2395619	.	A	C	.	.	MAF_INRAE=1.667;MAF_USDA=5.172
NC_035086.1	2395629	.	G	A	.	.	MAF_USDA=4.31
NC_035086.1	2395666	.	G	T	.	.	MAF_USDA=2.586
NC_035086.1	2395752	.	G	A	.	.	MAF_INRAE=12.025;MAF_USDA=7.927
NC_035086.1	2395771	.	A	C	.	.	MAF_USDA=14.024
NC_035086.1	2395789	.	G	C	.	.	MAF_INRAE=10.759;MAF_USDA=4.268
NC_035086.1	2395796	.	T	C	.	.	MAF_INRAE=3.333;MAF_USDA=15.244
NC_035086.1	2395799	.	T	G	.	.	MAF_USDA=5.172
NC_035086.1	2395832	.	G	T	.	.	MAF_INRAE=5.0
NC_035086.1	2395833	.	T	G	.	.	MAF_INRAE=5.0
NC_035086.1	2395872	.	A	G	.	.	MAF_INRAE=31.579
NC_035086.1	2395892	.	G	A	.	.	MAF_INRAE=25.833
NC_035086.1	2395893	.	T	G	.	.	MAF_INRAE=38.608
NC_035086.1	2395903	.	C	T	.	.	MAF_INRAE=31.579
NC_035086.1	2395919	.	T	C	.	.	MAF_INRAE=40.833
NC_035086.1	2395924	.	A	G	.	.	MAF_INRAE=40.833
NC_035086.1	2395948	.	A	T	.	.	MAF_INRAE=1.667
NC_035086.1	2395954	.	T	C	.	.	MAF_INRAE=31.579;MAF_USDA=37.059
NC_035086.1	2395962	.	T	G	.	.	MAF_INRAE=1.667
NC_035086.1	2395967	.	A	T	.	.	MAF_INRAE=1.667
NC_035086.1	2395971	.	C	G	.	.	MAF_INRAE=47.368;MAF_USDA=27.059
NC_035086.1	2396005	.	G	C	.	.	MAF_USDA=18.824
NC_035086.1	2396040	.	A	C	.	.	MAF_USDA=2.083
NC_035086.1	2396054	.	G	A	.	.	MAF_INRAE=4.43;MAF_USDA=4.118
NC_035086.1	2396093	.	G	A	.	.	MAF_USDA=15.294
NC_035086.1	2396358	.	C	T	.	.	MAF_INRAE=38.608
NC_035086.1	2396497	.	G	T	.	.	MAF_USDA=4.098
NC_035086.1	2396502	.	C	T	.	.	MAF_USDA=1.639
NC_035086.1	2396545	.	T	A	.	.	MAF_USDA=6.25
NC_035086.1	2396546	.	C	A	.	.	MAF_USDA=6.25
NC_035086.1	2396722	.	C	T	.	.	MAF_USDA=7.647
NC_035086.1	2396725	.	C	A	.	.	MAF_USDA=11.176
NC_035086.1	2396789	.	T	C	.	.	MAF_USDA=1.639
NC_035086.1	2396854	.	C	A	.	.	MAF_USDA=2.5
NC_035086.1	2396858	.	G	A	.	.	MAF_USDA=2.5
NC_035086.1	2396859	.	T	C	.	.	MAF_INRAE=2.5
NC_035086.1	2396865	.	C	A	.	.	MAF_USDA=4.762
NC_035086.1	2396874	.	C	G	.	.	MAF_INRAE=10.526
NC_035086.1	2396883	.	T	A	.	.	MAF_USDA=39.583
NC_035086.1	2396900	.	G	A	.	.	MAF_USDA=5.738
NC_035086.1	2396948	.	A	G	.	.	MAF_INRAE=44.304;MAF_USDA=48.78
NC_035086.1	2396974	.	A	G	.	.	MAF_INRAE=43.038;MAF_USDA=31.707
NC_035086.1	2396995	.	C	G	.	.	MAF_INRAE=3.333;MAF_USDA=2.586
NC_035086.1	2397013	.	C	A	.	.	MAF_INRAE=40.506;MAF_USDA=8.537
NC_035086.1	2397019	.	T	A	.	.	MAF_USDA=5.172
NC_035086.1	2397020	.	A	T	.	.	MAF_INRAE=31.579;MAF_USDA=46.951
NC_035086.1	2397064	.	A	G	.	.	MAF_INRAE=31.579;MAF_USDA=45.732
NC_035086.1	2397083	.	T	G	.	.	MAF_USDA=1.829
NC_035086.1	2397084	.	T	G	.	.	MAF_USDA=2.586
NC_035086.1	2397101	.	G	A	.	.	MAF_INRAE=9.494;MAF_USDA=5.488
NC_035086.1	2397169	.	T	C	.	.	MAF_USDA=1.724
NC_035086.1	2397170	.	G	T	.	.	MAF_INRAE=44.937;MAF_USDA=45.122
NC_035086.1	2397175	.	C	A	.	.	MAF_INRAE=9.494;MAF_USDA=5.488
NC_035086.1	2397222	.	A	G	.	.	MAF_INRAE=46.203;MAF_USDA=33.333
NC_035086.1	2397251	.	C	A	.	.	MAF_INRAE=7.5
NC_035086.1	2397294	.	A	G	.	.	MAF_INRAE=41.772;MAF_USDA=31.25
NC_035086.1	2397333	.	G	A	.	.	MAF_INRAE=40.0
NC_035086.1	2397334	.	A	G	.	.	MAF_USDA=12.5
NC_035086.1	2397338	.	T	A	.	.	MAF_INRAE=40.506;MAF_USDA=31.25
NC_035086.1	2397346	.	C	G	.	.	MAF_INRAE=1.667
NC_035086.1	2397447	.	C	A	.	.	MAF_INRAE=9.494;MAF_USDA=2.083
NC_035086.1	2397473	.	T	C	.	.	MAF_USDA=10.417
NC_035086.1	2397478	.	T	C	.	.	MAF_USDA=2.083
NC_035086.1	2397484	.	C	T	.	.	MAF_USDA=10.417
NC_035086.1	2397485	.	T	A	.	.	MAF_USDA=10.417
NC_035086.1	2397501	.	A	C	.	.	MAF_INRAE=12.025;MAF_USDA=2.083
NC_035086.1	2397569	.	T	G	.	.	MAF_INRAE=3.333
NC_035086.1	2397592	.	C	A	.	.	MAF_INRAE=10.526
NC_035086.1	2397719	.	T	G	.	.	MAF_USDA=2.083
NC_035086.1	2397787	.	C	G	.	.	MAF_USDA=2.083
NC_035086.1	2397799	.	C	G	.	.	MAF_USDA=2.083
NC_035086.1	2397817	.	T	C	.	.	MAF_USDA=2.083
NC_035086.1	2397826	.	G	A	.	.	MAF_INRAE=9.494;MAF_USDA=2.083
NC_035086.1	2397945	.	G	C	.	.	MAF_USDA=25.0
NC_035086.1	2398046	.	T	A	.	.	MAF_USDA=22.917
NC_035086.1	2398057	.	T	A	.	.	MAF_USDA=10.417
NC_035086.1	2398061	.	A	C	.	.	MAF_USDA=22.917
NC_035086.1	2398062	.	G	C	.	.	MAF_USDA=27.083
NC_035086.1	2398086	.	C	T	.	.	MAF_USDA=12.5
NC_035086.1	2398110	.	G	T	.	.	MAF_INRAE=21.053
NC_035086.1	2398132	.	G	T	.	.	MAF_USDA=2.083
NC_035086.1	2399644	.	C	A	.	.	MAF_INRAE=15.789;MAF_USDA=15.882
NC_035086.1	2399690	.	G	A	.	.	MAF_USDA=2.083
NC_035086.1	2399724	.	C	A	.	.	MAF_INRAE=46.203;MAF_USDA=42.353
NC_035086.1	2399864	.	A	G	.	.	MAF_USDA=2.083
NC_035086.1	2399866	.	G	A	.	.	MAF_USDA=2.083
NC_035086.1	2399872	.	T	C	.	.	MAF_USDA=1.765
NC_035086.1	2399877	.	C	T	.	.	MAF_INRAE=12.025;MAF_USDA=6.471
NC_035086.1	2399883	.	T	C	.	.	MAF_USDA=1.765
NC_035086.1	2399884	.	C	T	.	.	MAF_USDA=1.765
NC_035086.1	2399889	.	C	G	.	.	MAF_USDA=2.459
NC_035086.1	2399894	.	G	A	.	.	MAF_INRAE=39.873;MAF_USDA=15.882
NC_035086.1	2399949	.	C	T	.	.	MAF_USDA=1.639
NC_035086.1	2399977	.	A	T	.	.	MAF_USDA=2.083
NC_035086.1	2400011	.	G	T	.	.	MAF_INRAE=1.667;MAF_USDA=12.941
NC_035086.1	2400018	.	G	A	.	.	MAF_USDA=10.0
NC_035086.1	2400055	.	G	A	.	.	MAF_INRAE=7.5;MAF_USDA=4.918
NC_035086.1	2400074	.	T	C	.	.	MAF_USDA=1.765
NC_035086.1	2400096	.	G	T	.	.	MAF_USDA=4.098
NC_035086.1	2400127	.	G	A	.	.	MAF_INRAE=2.5;MAF_USDA=2.459
NC_035086.1	2400131	.	A	G	.	.	MAF_USDA=20.833
NC_035086.1	2400134	.	A	C	.	.	MAF_USDA=1.639
NC_035086.1	2400136	.	C	T	.	.	MAF_INRAE=47.368;MAF_USDA=7.059
NC_035086.1	2400143	.	G	A	.	.	MAF_USDA=21.765
NC_035086.1	2400157	.	T	C	.	.	MAF_USDA=18.75
NC_035086.1	2400165	.	G	T	.	.	MAF_USDA=2.459
NC_035086.1	2400166	.	T	C	.	.	MAF_USDA=2.459
NC_035086.1	2400200	.	G	C	.	.	MAF_USDA=19.167
NC_035086.1	2400204	.	C	T	.	.	MAF_USDA=22.917
NC_035086.1	2400213	.	G	A	.	.	MAF_INRAE=3.333
NC_035086.1	2400257	.	A	G	.	.	MAF_INRAE=3.333
NC_035086.1	2400259	.	C	A	.	.	MAF_INRAE=1.667
NC_035086.1	2400263	.	T	C	.	.	MAF_INRAE=9.167
NC_035086.1	2400283	.	C	T	.	.	MAF_INRAE=1.667
NC_035086.1	2400284	.	A	T	.	.	MAF_INRAE=7.5
NC_035086.1	2400291	.	G	T	.	.	MAF_INRAE=15.0
NC_035086.1	2400292	.	T	C	.	.	MAF_INRAE=15.0
NC_035086.1	2400295	.	A	G	.	.	MAF_INRAE=15.0
NC_035086.1	2400342	.	G	A	.	.	MAF_USDA=5.0
NC_035086.1	2400359	.	T	C	.	.	MAF_USDA=5.833
NC_035086.1	2400412	.	T	C	.	.	MAF_USDA=6.25
NC_035086.1	2400520	.	C	G	.	.	MAF_USDA=8.333
NC_035086.1	2400521	.	C	T	.	.	MAF_USDA=12.5
NC_035086.1	2400558	.	C	A	.	.	MAF_INRAE=31.579
NC_035086.1	2401989	.	T	C	.	.	MAF_USDA=2.542
NC_035086.1	2401993	.	A	G	.	.	MAF_USDA=2.459
NC_035086.1	2402012	.	C	A	.	.	MAF_USDA=2.459
NC_035086.1	2402016	.	C	T	.	.	MAF_INRAE=12.025;MAF_USDA=14.118
NC_035086.1	2402031	.	T	A	.	.	MAF_INRAE=40.506;MAF_USDA=15.882
NC_035086.1	2402040	.	A	G	.	.	MAF_USDA=5.882
NC_035086.1	2402137	.	T	A	.	.	MAF_USDA=1.639
NC_035086.1	2402139	.	T	A	.	.	MAF_USDA=1.639
NC_035086.1	2402153	.	G	A	.	.	MAF_INRAE=1.667;MAF_USDA=12.941
NC_035086.1	2402156	.	T	C	.	.	MAF_USDA=2.459
NC_035086.1	2402163	.	C	T	.	.	MAF_USDA=2.459
NC_035086.1	2402176	.	G	A	.	.	MAF_USDA=4.118
NC_035086.1	2402188	.	A	G	.	.	MAF_USDA=24.118
NC_035086.1	2402190	.	T	A	.	.	MAF_USDA=1.765
NC_035086.1	2402248	.	G	T	.	.	MAF_USDA=4.098
NC_035086.1	2402276	.	C	A	.	.	MAF_INRAE=20.833;MAF_USDA=14.706
NC_035086.1	2402285	.	C	T	.	.	MAF_USDA=3.279
NC_035086.1	2402337	.	A	G	.	.	MAF_USDA=2.083
NC_035086.1	2402355	.	A	G	.	.	MAF_INRAE=1.667;MAF_USDA=6.557
NC_035086.1	2402403	.	C	T	.	.	MAF_INRAE=47.368;MAF_USDA=37.5
NC_035086.1	2402415	.	G	A	.	.	MAF_INRAE=47.368
NC_035086.1	2402475	.	A	C	.	.	MAF_USDA=22.917
NC_035086.1	2402477	.	A	T	.	.	MAF_USDA=25.0
NC_035086.1	2402489	.	T	A	.	.	MAF_USDA=22.917
NC_035086.1	2402492	.	A	G	.	.	MAF_USDA=22.917
NC_035086.1	2402503	.	A	T	.	.	MAF_INRAE=47.368;MAF_USDA=45.833
NC_035086.1	2402519	.	A	G	.	.	MAF_USDA=16.667
NC_035086.1	2402532	.	A	G	.	.	MAF_USDA=16.667
NC_035086.1	2402538	.	C	T	.	.	MAF_USDA=20.833
NC_035086.1	2402542	.	T	C	.	.	MAF_USDA=29.167
NC_035086.1	2402564	.	C	T	.	.	MAF_USDA=29.167
NC_035086.1	2402567	.	A	C	.	.	MAF_USDA=27.083
NC_035086.1	2402571	.	A	G	.	.	MAF_USDA=33.333
NC_035086.1	2402577	.	G	A	.	.	MAF_USDA=31.25
NC_035086.1	2402578	.	C	A	.	.	MAF_USDA=33.333
NC_035086.1	2402592	.	C	T	.	.	MAF_INRAE=33.333;MAF_USDA=39.583
NC_035086.1	2402594	.	C	A	.	.	MAF_INRAE=20.833;MAF_USDA=13.855
NC_035086.1	2402617	.	G	A	.	.	MAF_USDA=4.118
NC_035086.1	2402628	.	C	A	.	.	MAF_USDA=2.459
NC_035086.1	2402632	.	T	C	.	.	MAF_INRAE=39.873;MAF_USDA=30.588
NC_035086.1	2402666	.	G	A	.	.	MAF_INRAE=20.833;MAF_USDA=14.706
NC_035086.1	2402676	.	T	C	.	.	MAF_INRAE=1.667;MAF_USDA=15.294
NC_035086.1	2402758	.	C	T	.	.	MAF_USDA=2.459
NC_035086.1	2402766	.	G	A	.	.	MAF_USDA=2.083
NC_035086.1	2402774	.	G	T	.	.	MAF_INRAE=47.368;MAF_USDA=49.412
NC_035086.1	2402776	.	A	C	.	.	MAF_USDA=33.333
NC_035086.1	2402794	.	C	T	.	.	MAF_USDA=19.565
NC_035086.1	2402795	.	A	T	.	.	MAF_USDA=2.174
NC_035086.1	2402850	.	A	T	.	.	MAF_USDA=2.459
NC_035086.1	2402852	.	T	C	.	.	MAF_USDA=31.25
NC_035086.1	2402874	.	C	T	.	.	MAF_INRAE=46.835;MAF_USDA=44.118
NC_035086.1	2402879	.	C	T	.	.	MAF_INRAE=47.368;MAF_USDA=31.765
NC_035086.1	2402921	.	C	T	.	.	MAF_INRAE=41.139;MAF_USDA=31.765
NC_035086.1	2402923	.	C	A	.	.	MAF_INRAE=39.167;MAF_USDA=30.0
NC_035086.1	2402959	.	G	A	.	.	MAF_INRAE=42.405;MAF_USDA=50.0
NC_035086.1	2402975	.	G	T	.	.	MAF_INRAE=20.833;MAF_USDA=17.059
NC_035086.1	2402980	.	C	T	.	.	MAF_USDA=1.765
NC_035086.1	2402981	.	G	A	.	.	MAF_USDA=4.918
NC_035086.1	2403022	.	A	G	.	.	MAF_USDA=4.098
NC_035086.1	2403152	.	G	C	.	.	MAF_INRAE=6.329;MAF_USDA=4.167
NC_035086.1	2403179	.	C	T	.	.	MAF_USDA=9.412
NC_035086.1	2403202	.	T	G	.	.	MAF_USDA=3.279
NC_035086.1	2403214	.	T	C	.	.	MAF_USDA=6.25
NC_035086.1	2403238	.	G	C	.	.	MAF_INRAE=20.833;MAF_USDA=11.765
NC_035086.1	2403246	.	T	C	.	.	MAF_INRAE=6.962;MAF_USDA=4.167
NC_035086.1	2403273	.	C	T	.	.	MAF_INRAE=4.167;MAF_USDA=8.333
NC_035086.1	2403274	.	A	G	.	.	MAF_INRAE=4.167;MAF_USDA=8.333
NC_035086.1	2403307	.	C	A	.	.	MAF_INRAE=24.051;MAF_USDA=40.588
NC_035086.1	2403320	.	A	G	.	.	MAF_INRAE=5.0;MAF_USDA=8.333
NC_035086.1	2403349	.	T	A	.	.	MAF_INRAE=13.333;MAF_USDA=32.941
NC_035086.1	2403357	.	C	T	.	.	MAF_INRAE=2.5;MAF_USDA=6.25
NC_035086.1	2403401	.	T	G	.	.	MAF_INRAE=2.632;MAF_USDA=9.836
NC_035086.1	2403413	.	T	C	.	.	MAF_INRAE=2.632;MAF_USDA=11.176
NC_035086.1	2403426	.	C	A	.	.	MAF_USDA=32.941
NC_035086.1	2403447	.	G	A	.	.	MAF_USDA=4.167
NC_035086.1	2403468	.	G	C	.	.	MAF_USDA=16.471
NC_035086.1	2403475	.	G	C	.	.	MAF_USDA=10.588
NC_035086.1	2403507	.	A	T	.	.	MAF_USDA=5.882
NC_035086.1	2403508	.	C	T	.	.	MAF_USDA=7.647
NC_035086.1	2403543	.	T	G	.	.	MAF_USDA=6.667
NC_035086.1	2403552	.	A	C	.	.	MAF_USDA=4.098
NC_035086.1	2403568	.	C	T	.	.	MAF_USDA=30.588
NC_035086.1	2403583	.	A	C	.	.	MAF_USDA=1.667
NC_035086.1	2403600	.	C	A	.	.	MAF_USDA=1.695
NC_035086.1	2403707	.	T	G	.	.	MAF_USDA=6.25
NC_035086.1	2403723	.	T	C	.	.	MAF_USDA=5.833
NC_035086.1	2403737	.	A	T	.	.	MAF_USDA=22.619
NC_035086.1	2403742	.	G	T	.	.	MAF_USDA=4.762
NC_035086.1	2403743	.	A	T	.	.	MAF_USDA=8.333
NC_035086.1	2403762	.	C	A	.	.	MAF_USDA=1.667
NC_035086.1	2403791	.	T	C	.	.	MAF_USDA=26.786
NC_035086.1	2403922	.	A	T	.	.	MAF_USDA=8.333
NC_035086.1	2404347	.	T	C	.	.	MAF_INRAE=7.5
NC_035086.1	2404376	.	T	C	.	.	MAF_USDA=8.333
NC_035086.1	2404380	.	A	T	.	.	MAF_USDA=27.083
NC_035086.1	2404479	.	T	C	.	.	MAF_USDA=12.5
NC_035086.1	2404480	.	T	A	.	.	MAF_USDA=12.5
NC_035086.1	2404486	.	T	C	.	.	MAF_INRAE=6.667
NC_035086.1	2404504	.	A	G	.	.	MAF_USDA=31.25
NC_035086.1	2404515	.	G	T	.	.	MAF_USDA=8.333
NC_035086.1	2404529	.	A	T	.	.	MAF_USDA=35.417
NC_035086.1	2405046	.	C	A	.	.	MAF_USDA=4.118
NC_035086.1	2405107	.	A	G	.	.	MAF_INRAE=12.658;MAF_USDA=7.059
NC_035086.1	2405197	.	G	A	.	.	MAF_INRAE=28.481;MAF_USDA=33.529
```
