## Supplemental Data 1 for "Development of a high-density 665 K SNP array for rainbow trout genome-wide genotyping": INRAE_USDA_MAF1.vcf (part 3 of 1714)

```
NC_035086.1	2405239	.	G	A	.	.	MAF_USDA=4.918
NC_035086.1	2405248	.	T	G	.	.	MAF_INRAE=10.526
NC_035086.1	2405300	.	G	A	.	.	MAF_USDA=4.098
NC_035086.1	2405418	.	T	C	.	.	MAF_INRAE=1.667;MAF_USDA=2.459
NC_035086.1	2405432	.	C	G	.	.	MAF_USDA=1.639
NC_035086.1	2405466	.	T	G	.	.	MAF_USDA=2.459
NC_035086.1	2405573	.	G	A	.	.	MAF_INRAE=1.667;MAF_USDA=6.557
NC_035086.1	2405576	.	C	A	.	.	MAF_USDA=7.377
NC_035086.1	2405602	.	G	T	.	.	MAF_USDA=2.5
NC_035086.1	2405670	.	G	A	.	.	MAF_USDA=2.459
NC_035086.1	2405680	.	T	A	.	.	MAF_USDA=2.459
NC_035086.1	2405686	.	A	G	.	.	MAF_USDA=2.459
NC_035086.1	2405743	.	T	A	.	.	MAF_USDA=3.279
NC_035086.1	2405744	.	T	A	.	.	MAF_INRAE=2.5;MAF_USDA=20.0
NC_035086.1	2405755	.	G	T	.	.	MAF_INRAE=2.5;MAF_USDA=18.824
NC_035086.1	2405756	.	A	C	.	.	MAF_INRAE=2.5;MAF_USDA=3.529
NC_035086.1	2405766	.	G	T	.	.	MAF_USDA=6.25
NC_035086.1	2405768	.	T	G	.	.	MAF_USDA=6.25
NC_035086.1	2405792	.	C	A	.	.	MAF_USDA=4.918
NC_035086.1	2405793	.	G	A	.	.	MAF_USDA=12.941
NC_035086.1	2405828	.	A	C	.	.	MAF_INRAE=33.544;MAF_USDA=30.0
NC_035086.1	2405838	.	T	A	.	.	MAF_INRAE=1.667;MAF_USDA=11.475
NC_035086.1	2405902	.	G	A	.	.	MAF_USDA=5.738
NC_035086.1	2405907	.	C	A	.	.	MAF_USDA=4.098
NC_035086.1	2405958	.	C	G	.	.	MAF_USDA=16.393
NC_035086.1	2405960	.	C	T	.	.	MAF_USDA=3.279
NC_035086.1	2406071	.	A	C	.	.	MAF_INRAE=1.667;MAF_USDA=18.033
NC_035086.1	2406076	.	G	A	.	.	MAF_USDA=2.083
NC_035086.1	2406106	.	G	A	.	.	MAF_USDA=4.098
NC_035086.1	2406116	.	T	G	.	.	MAF_INRAE=1.667;MAF_USDA=17.213
NC_035086.1	2406167	.	G	T	.	.	MAF_INRAE=1.667;MAF_USDA=18.852
NC_035086.1	2406181	.	A	T	.	.	MAF_INRAE=1.667;MAF_USDA=23.77
NC_035086.1	2406219	.	G	A	.	.	MAF_USDA=4.098
NC_035086.1	2406224	.	G	C	.	.	MAF_USDA=1.639
NC_035086.1	2406228	.	A	C	.	.	MAF_INRAE=32.278;MAF_USDA=24.59
NC_035086.1	2406254	.	C	G	.	.	MAF_INRAE=1.667;MAF_USDA=20.0
NC_035086.1	2406294	.	T	C	.	.	MAF_INRAE=1.667
NC_035086.1	2406306	.	A	T	.	.	MAF_USDA=2.459
NC_035086.1	2406332	.	C	T	.	.	MAF_USDA=21.311
NC_035086.1	2406394	.	C	T	.	.	MAF_USDA=14.754
NC_035086.1	2406415	.	A	G	.	.	MAF_USDA=16.393
NC_035086.1	2406604	.	G	T	.	.	MAF_INRAE=27.215;MAF_USDA=25.0
NC_035086.1	2406646	.	C	A	.	.	MAF_USDA=3.333
NC_035086.1	2406713	.	A	G	.	.	MAF_USDA=1.786
NC_035086.1	2406722	.	T	G	.	.	MAF_USDA=20.833
NC_035086.1	2406726	.	G	T	.	.	MAF_INRAE=44.304;MAF_USDA=22.619
NC_035086.1	2406755	.	C	A	.	.	MAF_USDA=1.639
NC_035086.1	2406781	.	A	T	.	.	MAF_INRAE=1.667;MAF_USDA=17.213
NC_035086.1	2406786	.	A	T	.	.	MAF_INRAE=11.392;MAF_USDA=7.059
NC_035086.1	2406943	.	G	C	.	.	MAF_USDA=17.213
NC_035086.1	2406967	.	A	T	.	.	MAF_USDA=15.574
NC_035086.1	2406974	.	G	A	.	.	MAF_USDA=1.639
NC_035086.1	2406985	.	C	T	.	.	MAF_USDA=14.754
NC_035086.1	2406986	.	A	G	.	.	MAF_USDA=14.754
NC_035086.1	2407000	.	T	C	.	.	MAF_USDA=1.639
NC_035086.1	2407023	.	A	T	.	.	MAF_INRAE=12.025;MAF_USDA=7.059
NC_035086.1	2407039	.	A	T	.	.	MAF_USDA=16.393
NC_035086.1	2407046	.	G	T	.	.	MAF_USDA=18.033
NC_035086.1	2407055	.	T	C	.	.	MAF_USDA=16.393
NC_035086.1	2407057	.	T	A	.	.	MAF_USDA=16.393
NC_035086.1	2407092	.	G	A	.	.	MAF_INRAE=39.241;MAF_USDA=9.412
NC_035086.1	2407098	.	A	G	.	.	MAF_USDA=3.279
NC_035086.1	2407110	.	A	T	.	.	MAF_USDA=1.639
NC_035086.1	2407162	.	G	A	.	.	MAF_USDA=6.25
NC_035086.1	2407195	.	A	T	.	.	MAF_USDA=7.229
NC_035086.1	2407210	.	A	G	.	.	MAF_USDA=18.75
NC_035086.1	2407275	.	T	A	.	.	MAF_INRAE=15.19;MAF_USDA=33.333
NC_035086.1	2407320	.	T	G	.	.	MAF_USDA=1.639
NC_035086.1	2407323	.	C	G	.	.	MAF_USDA=17.213
NC_035086.1	2407324	.	T	A	.	.	MAF_USDA=18.033
NC_035086.1	2407366	.	C	A	.	.	MAF_USDA=15.574
NC_035086.1	2407406	.	G	C	.	.	MAF_USDA=14.754
NC_035086.1	2407437	.	A	G	.	.	MAF_USDA=15.574
NC_035086.1	2407474	.	A	C	.	.	MAF_USDA=2.459
NC_035086.1	2407500	.	C	A	.	.	MAF_USDA=4.167
NC_035086.1	2407572	.	C	T	.	.	MAF_INRAE=1.667;MAF_USDA=10.833
NC_035086.1	2407581	.	T	C	.	.	MAF_INRAE=1.667;MAF_USDA=10.833
NC_035086.1	2407604	.	T	G	.	.	MAF_INRAE=1.667;MAF_USDA=11.667
NC_035086.1	2407817	.	C	G	.	.	MAF_INRAE=1.667
NC_035086.1	2408346	.	C	T	.	.	MAF_USDA=8.333
NC_035086.1	2408428	.	G	A	.	.	MAF_INRAE=32.5;MAF_USDA=43.75
NC_035086.1	2408432	.	T	C	.	.	MAF_INRAE=32.5;MAF_USDA=43.75
NC_035086.1	2408437	.	A	T	.	.	MAF_USDA=8.333
NC_035086.1	2408444	.	A	C	.	.	MAF_USDA=2.083
NC_035086.1	2408646	.	A	G	.	.	MAF_INRAE=47.5;MAF_USDA=39.583
NC_035086.1	2408648	.	A	G	.	.	MAF_INRAE=47.5;MAF_USDA=39.583
NC_035086.1	2408679	.	G	A	.	.	MAF_USDA=8.333
NC_035086.1	2408946	.	A	G	.	.	MAF_USDA=8.333
NC_035086.1	2408961	.	C	T	.	.	MAF_INRAE=1.667
NC_035086.1	2408996	.	C	G	.	.	MAF_USDA=10.417
NC_035086.1	2409034	.	G	A	.	.	MAF_INRAE=1.667
NC_035086.1	2409112	.	C	T	.	.	MAF_INRAE=10.833;MAF_USDA=22.917
NC_035086.1	2409134	.	C	T	.	.	MAF_INRAE=29.167;MAF_USDA=35.417
NC_035086.1	2409201	.	C	G	.	.	MAF_INRAE=15.823;MAF_USDA=8.235
NC_035086.1	2409219	.	G	C	.	.	MAF_USDA=4.918
NC_035086.1	2409220	.	G	A	.	.	MAF_INRAE=12.025;MAF_USDA=5.882
NC_035086.1	2409225	.	G	C	.	.	MAF_USDA=1.639
NC_035086.1	2409337	.	G	T	.	.	MAF_INRAE=1.667;MAF_USDA=9.836
NC_035086.1	2409380	.	C	T	.	.	MAF_INRAE=1.667;MAF_USDA=10.656
NC_035086.1	2409440	.	C	T	.	.	MAF_USDA=4.098
NC_035086.1	2409506	.	C	T	.	.	MAF_INRAE=18.354;MAF_USDA=37.647
NC_035086.1	2409529	.	C	A	.	.	MAF_USDA=3.279
NC_035086.1	2409530	.	C	T	.	.	MAF_USDA=3.279
NC_035086.1	2409656	.	T	C	.	.	MAF_USDA=3.529
NC_035086.1	2409669	.	T	C	.	.	MAF_INRAE=1.667;MAF_USDA=2.459
NC_035086.1	2409673	.	A	T	.	.	MAF_USDA=5.294
NC_035086.1	2409682	.	A	G	.	.	MAF_INRAE=21.053
NC_035086.1	2409684	.	A	G	.	.	MAF_INRAE=1.667
NC_035086.1	2409689	.	A	T	.	.	MAF_INRAE=1.667;MAF_USDA=3.279
NC_035086.1	2409692	.	A	G	.	.	MAF_USDA=7.059
NC_035086.1	2409709	.	A	G	.	.	MAF_USDA=3.529
NC_035086.1	2409710	.	A	G	.	.	MAF_INRAE=1.667;MAF_USDA=5.882
NC_035086.1	2409736	.	A	C	.	.	MAF_USDA=2.083
NC_035086.1	2409745	.	A	T	.	.	MAF_USDA=2.083
NC_035086.1	2409758	.	A	C	.	.	MAF_USDA=6.471
NC_035086.1	2409794	.	A	G	.	.	MAF_USDA=1.765
NC_035086.1	2409839	.	A	G	.	.	MAF_USDA=2.459
NC_035086.1	2409857	.	T	A	.	.	MAF_INRAE=1.667;MAF_USDA=7.377
NC_035086.1	2409871	.	T	C	.	.	MAF_USDA=2.976
NC_035086.1	2409949	.	T	G	.	.	MAF_USDA=5.0
NC_035086.1	2413852	.	A	T	.	.	MAF_USDA=16.667
NC_035086.1	2413974	.	T	C	.	.	MAF_USDA=20.833
NC_035086.1	2414004	.	G	A	.	.	MAF_USDA=13.529
NC_035086.1	2414144	.	G	C	.	.	MAF_INRAE=16.456;MAF_USDA=8.235
NC_035086.1	2414223	.	C	T	.	.	MAF_INRAE=47.368;MAF_USDA=47.917
NC_035086.1	2414327	.	T	A	.	.	MAF_USDA=3.279
NC_035086.1	2414339	.	T	A	.	.	MAF_USDA=4.098
NC_035086.1	2414343	.	A	T	.	.	MAF_USDA=12.353
NC_035086.1	2414387	.	T	C	.	.	MAF_USDA=1.667
NC_035086.1	2414404	.	G	C	.	.	MAF_USDA=1.639
NC_035086.1	2414405	.	T	C	.	.	MAF_USDA=1.639
NC_035086.1	2414406	.	T	C	.	.	MAF_USDA=1.639
NC_035086.1	2414424	.	A	C	.	.	MAF_USDA=5.738
NC_035086.1	2414436	.	G	C	.	.	MAF_USDA=5.738
NC_035086.1	2414437	.	T	C	.	.	MAF_USDA=5.738
NC_035086.1	2414499	.	T	C	.	.	MAF_INRAE=45.57;MAF_USDA=22.941
NC_035086.1	2414523	.	G	A	.	.	MAF_USDA=1.639
NC_035086.1	2414544	.	T	G	.	.	MAF_USDA=1.639
NC_035086.1	2414805	.	G	C	.	.	MAF_USDA=1.639
NC_035086.1	2414847	.	A	G	.	.	MAF_USDA=7.377
NC_035086.1	2414855	.	T	G	.	.	MAF_USDA=1.765
NC_035086.1	2414856	.	A	T	.	.	MAF_INRAE=8.228;MAF_USDA=6.25
NC_035086.1	2414898	.	T	C	.	.	MAF_USDA=12.5
NC_035086.1	2414900	.	C	T	.	.	MAF_INRAE=15.823;MAF_USDA=7.647
NC_035086.1	2414903	.	A	T	.	.	MAF_INRAE=15.833;MAF_USDA=7.647
NC_035086.1	2414918	.	C	T	.	.	MAF_USDA=4.918
NC_035086.1	2414925	.	A	G	.	.	MAF_USDA=5.738
NC_035086.1	2415009	.	C	A	.	.	MAF_USDA=5.738
NC_035086.1	2415047	.	G	A	.	.	MAF_INRAE=5.263;MAF_USDA=2.353
NC_035086.1	2415060	.	G	A	.	.	MAF_INRAE=5.263;MAF_USDA=10.417
NC_035086.1	2415097	.	G	A	.	.	MAF_USDA=45.833
NC_035086.1	2415122	.	C	T	.	.	MAF_USDA=1.667
NC_035086.1	2415210	.	G	T	.	.	MAF_USDA=4.118
NC_035086.1	2415214	.	C	T	.	.	MAF_INRAE=27.215;MAF_USDA=47.059
NC_035086.1	2415238	.	G	A	.	.	MAF_INRAE=7.5
NC_035086.1	2415354	.	C	T	.	.	MAF_INRAE=10.526;MAF_USDA=6.25
NC_035086.1	2415365	.	A	T	.	.	MAF_INRAE=3.333;MAF_USDA=8.824
NC_035086.1	2415379	.	G	T	.	.	MAF_USDA=5.738
NC_035086.1	2415427	.	A	C	.	.	MAF_USDA=11.765
NC_035086.1	2415478	.	T	A	.	.	MAF_USDA=5.738
NC_035086.1	2415526	.	G	A	.	.	MAF_INRAE=28.333;MAF_USDA=4.545
NC_035086.1	2415602	.	G	T	.	.	MAF_USDA=1.639
NC_035086.1	2415611	.	T	C	.	.	MAF_USDA=12.941
NC_035086.1	2415625	.	T	G	.	.	MAF_INRAE=24.167;MAF_USDA=31.25
NC_035086.1	2415629	.	T	A	.	.	MAF_INRAE=20.0;MAF_USDA=4.217
NC_035086.1	2415637	.	A	G	.	.	MAF_USDA=7.229
NC_035086.1	2415703	.	G	A	.	.	MAF_USDA=1.695
NC_035086.1	2415729	.	A	T	.	.	MAF_USDA=1.695
NC_035086.1	2415742	.	C	A	.	.	MAF_USDA=1.639
NC_035086.1	2415807	.	C	T	.	.	MAF_USDA=5.738
NC_035086.1	2415853	.	G	A	.	.	MAF_USDA=3.279
NC_035086.1	2415888	.	G	T	.	.	MAF_INRAE=1.667;MAF_USDA=4.918
NC_035086.1	2415900	.	A	T	.	.	MAF_USDA=6.25
NC_035086.1	2415915	.	C	T	.	.	MAF_USDA=5.833
NC_035086.1	2415937	.	C	T	.	.	MAF_INRAE=44.937;MAF_USDA=24.096
NC_035086.1	2415978	.	C	A	.	.	MAF_USDA=10.417
NC_035086.1	2416009	.	T	A	.	.	MAF_USDA=27.083
NC_035086.1	2416011	.	T	A	.	.	MAF_USDA=35.417
NC_035086.1	2416017	.	T	A	.	.	MAF_USDA=12.5
NC_035086.1	2416018	.	T	A	.	.	MAF_USDA=18.75
NC_035086.1	2416035	.	AAGAAG	AAGAAA	.	.	MAF_USDA=2.083
NC_035086.1	2416040	.	G	A	.	.	MAF_INRAE=20.0
NC_035086.1	2416115	.	G	A	.	.	MAF_USDA=7.5
NC_035086.1	2416120	.	A	G	.	.	MAF_USDA=5.0
NC_035086.1	2416130	.	A	C	.	.	MAF_USDA=3.333
NC_035086.1	2416140	.	A	C	.	.	MAF_USDA=2.459
NC_035086.1	2416251	.	C	T	.	.	MAF_INRAE=7.5
NC_035086.1	2416265	.	C	G	.	.	MAF_INRAE=7.5
NC_035086.1	2416266	.	A	T	.	.	MAF_INRAE=7.5
NC_035086.1	2416286	.	C	G	.	.	MAF_USDA=8.235
NC_035086.1	2416305	.	G	A	.	.	MAF_USDA=7.377
NC_035086.1	2416307	.	G	A	.	.	MAF_USDA=1.639
NC_035086.1	2416314	.	T	C	.	.	MAF_USDA=5.738
NC_035086.1	2416341	.	T	A	.	.	MAF_USDA=11.765
NC_035086.1	2416351	.	G	C	.	.	MAF_USDA=3.279
NC_035086.1	2416393	.	A	G	.	.	MAF_USDA=1.639
NC_035086.1	2416396	.	G	A	.	.	MAF_USDA=4.918
NC_035086.1	2416419	.	G	C	.	.	MAF_INRAE=15.823;MAF_USDA=8.824
NC_035086.1	2416431	.	G	C	.	.	MAF_INRAE=15.823;MAF_USDA=8.824
NC_035086.1	2416442	.	G	T	.	.	MAF_INRAE=1.667;MAF_USDA=8.824
NC_035086.1	2416444	.	A	G	.	.	MAF_USDA=5.882
NC_035086.1	2416452	.	G	A	.	.	MAF_INRAE=1.667;MAF_USDA=29.412
NC_035086.1	2416467	.	C	A	.	.	MAF_USDA=1.639
NC_035086.1	2416472	.	T	C	.	.	MAF_INRAE=1.667;MAF_USDA=4.098
NC_035086.1	2416483	.	T	G	.	.	MAF_INRAE=10.526;MAF_USDA=2.353
NC_035086.1	2416494	.	A	G	.	.	MAF_INRAE=7.5
NC_035086.1	2416503	.	T	C	.	.	MAF_INRAE=22.5;MAF_USDA=4.118
NC_035086.1	2416505	.	C	A	.	.	MAF_USDA=1.639
NC_035086.1	2416516	.	C	T	.	.	MAF_USDA=4.118
NC_035086.1	2416612	.	G	T	.	.	MAF_INRAE=15.823;MAF_USDA=11.765
NC_035086.1	2416613	.	G	T	.	.	MAF_INRAE=15.833;MAF_USDA=11.765
NC_035086.1	2416687	.	G	A	.	.	MAF_USDA=4.098
NC_035086.1	2416701	.	C	T	.	.	MAF_USDA=4.918
NC_035086.1	2416720	.	G	A	.	.	MAF_USDA=5.738
NC_035086.1	2416735	.	G	A	.	.	MAF_USDA=5.738
NC_035086.1	2416747	.	T	C	.	.	MAF_USDA=5.738
NC_035086.1	2416753	.	C	A	.	.	MAF_INRAE=19.167;MAF_USDA=2.083
NC_035086.1	2416756	.	C	T	.	.	MAF_USDA=2.353
NC_035086.1	2416782	.	G	A	.	.	MAF_USDA=1.639
NC_035086.1	2416822	.	T	G	.	.	MAF_INRAE=1.667
NC_035086.1	2416887	.	T	C	.	.	MAF_USDA=1.639
NC_035086.1	2416893	.	G	A	.	.	MAF_USDA=3.279
NC_035086.1	2416966	.	A	T	.	.	MAF_INRAE=20.833;MAF_USDA=2.083
NC_035086.1	2416977	.	G	A	.	.	MAF_USDA=4.098
NC_035086.1	2416995	.	G	A	.	.	MAF_USDA=1.639
NC_035086.1	2416996	.	A	G	.	.	MAF_USDA=4.706
NC_035086.1	2417093	.	C	T	.	.	MAF_USDA=8.235
NC_035086.1	2417164	.	G	T	.	.	MAF_INRAE=38.608;MAF_USDA=27.647
NC_035086.1	2417169	.	C	G	.	.	MAF_INRAE=35.833;MAF_USDA=27.647
NC_035086.1	2417170	.	G	A	.	.	MAF_USDA=1.639
NC_035086.1	2417205	.	A	G	.	.	MAF_USDA=1.639
NC_035086.1	2417248	.	GAAAAAAG	GAAAAAAT	.	.	MAF_USDA=43.75
NC_035086.1	2417255	.	G	T	.	.	MAF_INRAE=38.608
NC_035086.1	2417263	.	G	A	.	.	MAF_INRAE=47.368;MAF_USDA=35.294
NC_035086.1	2417285	.	C	G	.	.	MAF_INRAE=16.456;MAF_USDA=8.333
NC_035086.1	2417319	.	C	T	.	.	MAF_INRAE=39.873;MAF_USDA=40.0
NC_035086.1	2417347	.	A	G	.	.	MAF_INRAE=16.456;MAF_USDA=8.235
NC_035086.1	2417382	.	C	G	.	.	MAF_USDA=1.639
NC_035086.1	2417412	.	G	A	.	.	MAF_USDA=1.639
NC_035086.1	2417413	.	G	A	.	.	MAF_USDA=1.639
NC_035086.1	2417440	.	G	A	.	.	MAF_USDA=12.5
NC_035086.1	2417442	.	A	T	.	.	MAF_USDA=12.5
NC_035086.1	2417452	.	T	A	.	.	MAF_USDA=4.167
NC_035086.1	2417462	.	G	T	.	.	MAF_USDA=8.333
NC_035086.1	2417468	.	G	A	.	.	MAF_USDA=14.583
NC_035086.1	2417470	.	A	T	.	.	MAF_USDA=14.583
NC_035086.1	2417488	.	A	G	.	.	MAF_INRAE=22.152;MAF_USDA=12.941
NC_035086.1	2417505	.	T	C	.	.	MAF_USDA=5.738
NC_035086.1	2417516	.	G	A	.	.	MAF_USDA=2.459
NC_035086.1	2417533	.	T	G	.	.	MAF_INRAE=38.608;MAF_USDA=32.941
NC_035086.1	2417534	.	T	C	.	.	MAF_INRAE=20.886;MAF_USDA=23.529
NC_035086.1	2417555	.	C	A	.	.	MAF_USDA=2.459
NC_035086.1	2417568	.	A	G	.	.	MAF_USDA=4.918
NC_035086.1	2417579	.	A	C	.	.	MAF_USDA=1.639
NC_035086.1	2417610	.	T	C	.	.	MAF_USDA=4.918
NC_035086.1	2417648	.	T	G	.	.	MAF_USDA=7.377
NC_035086.1	2417835	.	A	G	.	.	MAF_INRAE=10.526
NC_035086.1	2417851	.	C	G	.	.	MAF_INRAE=2.5
NC_035086.1	2418048	.	A	C	.	.	MAF_INRAE=24.167
NC_035086.1	2418056	.	A	C	.	.	MAF_INRAE=12.5
NC_035086.1	2418058	.	A	C	.	.	MAF_INRAE=25.0
NC_035086.1	2418155	.	T	C	.	.	MAF_USDA=38.235
NC_035086.1	2418193	.	T	G	.	.	MAF_INRAE=47.368;MAF_USDA=41.765
NC_035086.1	2418242	.	G	C	.	.	MAF_USDA=4.167
NC_035086.1	2418342	.	T	C	.	.	MAF_USDA=9.524
NC_035086.1	2418355	.	G	T	.	.	MAF_USDA=2.5
NC_035086.1	2418356	.	G	A	.	.	MAF_USDA=15.476
NC_035086.1	2418357	.	A	C	.	.	MAF_USDA=12.5
NC_035086.1	2418362	.	G	A	.	.	MAF_USDA=4.167
NC_035086.1	2418363	.	A	C	.	.	MAF_INRAE=1.667;MAF_USDA=6.548
NC_035086.1	2418365	.	A	T	.	.	MAF_USDA=4.762
NC_035086.1	2418382	.	G	C	.	.	MAF_INRAE=39.241;MAF_USDA=9.412
NC_035086.1	2418488	.	T	C	.	.	MAF_USDA=7.377
NC_035086.1	2418506	.	T	C	.	.	MAF_USDA=2.459
NC_035086.1	2418513	.	T	C	.	.	MAF_INRAE=5.063;MAF_USDA=8.333
NC_035086.1	2418523	.	A	G	.	.	MAF_INRAE=20.833;MAF_USDA=2.941
NC_035086.1	2418529	.	C	T	.	.	MAF_USDA=15.294
NC_035086.1	2418536	.	A	G	.	.	MAF_USDA=4.098
NC_035086.1	2418588	.	C	T	.	.	MAF_INRAE=2.632
NC_035086.1	2418605	.	G	A	.	.	MAF_INRAE=16.667
NC_035086.1	2418614	.	T	C	.	.	MAF_INRAE=17.5
NC_035086.1	2418641	.	A	C	.	.	MAF_USDA=18.75
NC_035086.1	2418644	.	T	C	.	.	MAF_INRAE=30.833
NC_035086.1	2418650	.	C	A	.	.	MAF_INRAE=15.0
NC_035086.1	2418656	.	C	A	.	.	MAF_INRAE=1.667
NC_035086.1	2418662	.	T	G	.	.	MAF_USDA=4.167
NC_035086.1	2418755	.	T	C	.	.	MAF_USDA=10.417
NC_035086.1	2418772	.	A	G	.	.	MAF_INRAE=2.5
NC_035086.1	2418778	.	C	A	.	.	MAF_INRAE=12.5
NC_035086.1	2418867	.	T	C	.	.	MAF_INRAE=36.667;MAF_USDA=22.917
NC_035086.1	2418882	.	C	A	.	.	MAF_USDA=1.639
NC_035086.1	2418900	.	G	A	.	.	MAF_USDA=2.083
NC_035086.1	2418963	.	A	T	.	.	MAF_USDA=1.667
NC_035086.1	2419349	.	G	A	.	.	MAF_USDA=32.609
NC_035086.1	2419406	.	A	C	.	.	MAF_INRAE=17.5
NC_035086.1	2419415	.	G	T	.	.	MAF_INRAE=16.667
NC_035086.1	2419427	.	G	A	.	.	MAF_INRAE=1.667;MAF_USDA=2.083
NC_035086.1	2419451	.	G	A	.	.	MAF_INRAE=1.667
NC_035086.1	2419458	.	A	G	.	.	MAF_INRAE=19.167
NC_035086.1	2419566	.	A	T	.	.	MAF_INRAE=17.5
NC_035086.1	2419571	.	C	T	.	.	MAF_INRAE=19.167
NC_035086.1	2419577	.	A	T	.	.	MAF_INRAE=19.167
NC_035086.1	2419595	.	A	T	.	.	MAF_INRAE=2.5
NC_035086.1	2419596	.	T	C	.	.	MAF_INRAE=38.333;MAF_USDA=8.929
NC_035086.1	2419597	.	G	A	.	.	MAF_USDA=1.667
NC_035086.1	2419599	.	C	G	.	.	MAF_USDA=2.083
NC_035086.1	2419625	.	T	C	.	.	MAF_USDA=1.667
NC_035086.1	2419641	.	AATTTG	AATTTT	.	.	MAF_USDA=10.87
NC_035086.1	2419717	.	C	T	.	.	MAF_USDA=27.083
NC_035086.1	2419723	.	A	T	.	.	MAF_USDA=1.205
NC_035086.1	2419791	.	C	T	.	.	MAF_USDA=4.167
NC_035086.1	2419845	.	G	C	.	.	MAF_USDA=2.381
NC_035086.1	2419861	.	A	G	.	.	MAF_USDA=1.786
NC_035086.1	2419865	.	C	T	.	.	MAF_USDA=2.5
NC_035086.1	2419973	.	T	A	.	.	MAF_USDA=1.667
NC_035086.1	2420029	.	A	G	.	.	MAF_USDA=4.762
NC_035086.1	2420030	.	C	T	.	.	MAF_INRAE=16.667;MAF_USDA=16.667
NC_035086.1	2420062	.	G	T	.	.	MAF_USDA=27.083
NC_035086.1	2420075	.	A	C	.	.	MAF_USDA=16.667
NC_035086.1	2420113	.	C	T	.	.	MAF_USDA=25.0
NC_035086.1	2420135	.	G	C	.	.	MAF_USDA=17.241
NC_035086.1	2420166	.	T	C	.	.	MAF_USDA=18.103
NC_035086.1	2420205	.	T	C	.	.	MAF_USDA=1.724
NC_035086.1	2420251	.	A	G	.	.	MAF_USDA=13.636
NC_035086.1	2420275	.	C	G	.	.	MAF_USDA=2.586
NC_035086.1	2420277	.	T	C	.	.	MAF_USDA=19.375
NC_035086.1	2420309	.	G	A	.	.	MAF_USDA=4.545
NC_035086.1	2420310	.	C	A	.	.	MAF_USDA=6.818
NC_035086.1	2420321	.	G	A	.	.	MAF_USDA=16.875
NC_035086.1	2420392	.	T	C	.	.	MAF_USDA=1.724
NC_035086.1	2420402	.	G	T	.	.	MAF_USDA=49.375
NC_035086.1	2420403	.	A	C	.	.	MAF_USDA=3.448
NC_035086.1	2420479	.	A	G	.	.	MAF_USDA=12.5
NC_035086.1	2420552	.	T	C	.	.	MAF_USDA=10.417
NC_035086.1	2420555	.	T	C	.	.	MAF_USDA=14.583
NC_035086.1	2420584	.	A	T	.	.	MAF_INRAE=7.895
NC_035086.1	2420604	.	G	T	.	.	MAF_USDA=8.333
NC_035086.1	2421331	.	T	A	.	.	MAF_USDA=31.25
NC_035086.1	2421364	.	T	C	.	.	MAF_USDA=2.083
NC_035086.1	2421383	.	C	T	.	.	MAF_USDA=8.333
NC_035086.1	2421454	.	T	C	.	.	MAF_USDA=8.333
NC_035086.1	2421478	.	A	T	.	.	MAF_USDA=3.529
NC_035086.1	2421508	.	C	A	.	.	MAF_USDA=5.0
NC_035086.1	2421520	.	T	A	.	.	MAF_USDA=6.667
NC_035086.1	2421523	.	T	C	.	.	MAF_USDA=7.5
NC_035086.1	2421527	.	A	T	.	.	MAF_USDA=2.083
NC_035086.1	2421534	.	T	A	.	.	MAF_USDA=45.833
NC_035086.1	2421537	.	T	G	.	.	MAF_USDA=2.5
NC_035086.1	2421562	.	T	A	.	.	MAF_USDA=9.016
NC_035086.1	2421565	.	T	G	.	.	MAF_USDA=22.917
NC_035086.1	2421568	.	T	C	.	.	MAF_USDA=4.098
NC_035086.1	2421576	.	T	A	.	.	MAF_USDA=3.279
NC_035086.1	2421577	.	G	A	.	.	MAF_USDA=4.098
NC_035086.1	2421578	.	C	G	.	.	MAF_USDA=4.098
NC_035086.1	2421579	.	T	G	.	.	MAF_USDA=20.833
NC_035086.1	2421582	.	T	C	.	.	MAF_USDA=4.098
NC_035086.1	2421591	.	G	A	.	.	MAF_USDA=4.167
NC_035086.1	2421592	.	C	G	.	.	MAF_USDA=7.059
NC_035086.1	2421606	.	C	G	.	.	MAF_USDA=31.25
NC_035086.1	2421624	.	T	C	.	.	MAF_USDA=5.738
NC_035086.1	2421632	.	T	A	.	.	MAF_USDA=7.377
NC_035086.1	2421647	.	G	A	.	.	MAF_USDA=22.917
NC_035086.1	2421648	.	C	G	.	.	MAF_USDA=25.0
NC_035086.1	2421801	.	A	G	.	.	MAF_USDA=35.417
NC_035086.1	2421802	.	G	C	.	.	MAF_USDA=37.5
NC_035086.1	2421808	.	A	G	.	.	MAF_USDA=25.0
NC_035086.1	2421816	.	G	C	.	.	MAF_USDA=6.667
NC_035086.1	2421817	.	T	C	.	.	MAF_USDA=6.667
NC_035086.1	2421831	.	T	C	.	.	MAF_USDA=9.836
NC_035086.1	2421914	.	T	A	.	.	MAF_USDA=9.836
NC_035086.1	2421951	.	A	G	.	.	MAF_INRAE=1.667;MAF_USDA=9.836
NC_035086.1	2421984	.	G	A	.	.	MAF_INRAE=1.667
NC_035086.1	2421987	.	C	T	.	.	MAF_INRAE=1.667;MAF_USDA=4.098
NC_035086.1	2421995	.	G	C	.	.	MAF_INRAE=1.667;MAF_USDA=9.016
NC_035086.1	2421996	.	G	T	.	.	MAF_USDA=1.639
NC_035086.1	2422008	.	C	T	.	.	MAF_INRAE=15.823;MAF_USDA=8.824
NC_035086.1	2422010	.	G	A	.	.	MAF_INRAE=45.833;MAF_USDA=44.118
NC_035086.1	2422035	.	G	C	.	.	MAF_USDA=1.639
NC_035086.1	2422037	.	G	T	.	.	MAF_INRAE=1.667;MAF_USDA=8.197
NC_035086.1	2422047	.	G	A	.	.	MAF_INRAE=20.833;MAF_USDA=5.882
NC_035086.1	2422070	.	C	G	.	.	MAF_INRAE=1.667
NC_035086.1	2422076	.	A	C	.	.	MAF_INRAE=26.582;MAF_USDA=23.529
NC_035086.1	2422123	.	A	G	.	.	MAF_USDA=11.475
NC_035086.1	2422127	.	C	T	.	.	MAF_INRAE=20.0;MAF_USDA=2.083
NC_035086.1	2422172	.	C	T	.	.	MAF_USDA=9.016
NC_035086.1	2422173	.	A	T	.	.	MAF_USDA=9.016
NC_035086.1	2422254	.	G	A	.	.	MAF_USDA=6.25
NC_035086.1	2422329	.	A	G	.	.	MAF_USDA=8.333
NC_035086.1	2422379	.	T	G	.	.	MAF_USDA=2.083
NC_035086.1	2422449	.	A	T	.	.	MAF_USDA=41.667
NC_035086.1	2422457	.	T	G	.	.	MAF_INRAE=15.789;MAF_USDA=10.588
NC_035086.1	2422488	.	C	T	.	.	MAF_USDA=14.706
NC_035086.1	2422491	.	G	T	.	.	MAF_INRAE=21.053;MAF_USDA=12.941
NC_035086.1	2422535	.	A	G	.	.	MAF_USDA=9.412
NC_035086.1	2422537	.	C	A	.	.	MAF_USDA=4.706
NC_035086.1	2422579	.	A	T	.	.	MAF_USDA=31.25
NC_035086.1	2422604	.	C	T	.	.	MAF_USDA=1.639
NC_035086.1	2422623	.	C	T	.	.	MAF_USDA=16.667
NC_035086.1	2422669	.	C	A	.	.	MAF_INRAE=10.526
NC_035086.1	2422761	.	T	A	.	.	MAF_INRAE=1.667;MAF_USDA=2.542
NC_035086.1	2422847	.	T	A	.	.	MAF_USDA=5.738
NC_035086.1	2422895	.	A	G	.	.	MAF_USDA=2.083
NC_035086.1	2422914	.	C	G	.	.	MAF_USDA=12.941
NC_035086.1	2422915	.	G	A	.	.	MAF_USDA=1.639
NC_035086.1	2423005	.	A	T	.	.	MAF_USDA=7.059
NC_035086.1	2423034	.	T	A	.	.	MAF_USDA=16.667
NC_035086.1	2423102	.	A	T	.	.	MAF_USDA=18.75
NC_035086.1	2423119	.	T	A	.	.	MAF_USDA=31.25
NC_035086.1	2423317	.	G	A	.	.	MAF_USDA=11.31
NC_035086.1	2423359	.	C	A	.	.	MAF_INRAE=39.873;MAF_USDA=10.241
NC_035086.1	2423425	.	T	G	.	.	MAF_INRAE=12.658;MAF_USDA=6.548
NC_035086.1	2423431	.	G	A	.	.	MAF_USDA=4.762
NC_035086.1	2423438	.	C	T	.	.	MAF_INRAE=23.333;MAF_USDA=13.529
NC_035086.1	2423556	.	G	T	.	.	MAF_USDA=5.738
NC_035086.1	2423573	.	T	C	.	.	MAF_USDA=5.738
NC_035086.1	2423588	.	A	G	.	.	MAF_USDA=11.176
NC_035086.1	2423660	.	G	A	.	.	MAF_INRAE=26.582;MAF_USDA=26.471
NC_035086.1	2423664	.	C	T	.	.	MAF_USDA=6.667
NC_035086.1	2423678	.	A	G	.	.	MAF_USDA=6.25
NC_035086.1	2423865	.	G	A	.	.	MAF_INRAE=7.5
NC_035086.1	2423869	.	T	C	.	.	MAF_USDA=9.836
NC_035086.1	2423881	.	T	C	.	.	MAF_INRAE=20.833;MAF_USDA=7.647
NC_035086.1	2423901	.	A	G	.	.	MAF_USDA=1.765
NC_035086.1	2423911	.	T	C	.	.	MAF_USDA=8.197
NC_035086.1	2423963	.	G	A	.	.	MAF_USDA=9.836
NC_035086.1	2424188	.	G	T	.	.	MAF_USDA=1.639
NC_035086.1	2424210	.	G	C	.	.	MAF_USDA=10.417
NC_035086.1	2424211	.	A	C	.	.	MAF_USDA=10.417
NC_035086.1	2424286	.	T	G	.	.	MAF_USDA=4.118
NC_035086.1	2424292	.	A	T	.	.	MAF_USDA=1.639
NC_035086.1	2424300	.	C	A	.	.	MAF_USDA=11.765
NC_035086.1	2424311	.	C	A	.	.	MAF_USDA=3.279
NC_035086.1	2424410	.	T	A	.	.	MAF_INRAE=1.667;MAF_USDA=5.738
NC_035086.1	2424416	.	C	T	.	.	MAF_INRAE=1.667;MAF_USDA=11.475
NC_035086.1	2424419	.	T	G	.	.	MAF_INRAE=1.667;MAF_USDA=11.475
NC_035086.1	2424540	.	T	G	.	.	MAF_INRAE=9.167;MAF_USDA=4.098
NC_035086.1	2424558	.	C	A	.	.	MAF_USDA=2.353
NC_035086.1	2424650	.	A	G	.	.	MAF_USDA=4.918
NC_035086.1	2424651	.	A	T	.	.	MAF_INRAE=8.333;MAF_USDA=10.656
NC_035086.1	2424665	.	T	C	.	.	MAF_INRAE=14.557;MAF_USDA=14.583
NC_035086.1	2424864	.	T	C	.	.	MAF_USDA=9.412
NC_035086.1	2424932	.	A	G	.	.	MAF_USDA=6.25
NC_035086.1	2424954	.	C	G	.	.	MAF_USDA=8.824
NC_035086.1	2424971	.	C	A	.	.	MAF_USDA=6.471
NC_035086.1	2425001	.	G	T	.	.	MAF_USDA=6.471
NC_035086.1	2425002	.	T	G	.	.	MAF_USDA=6.471
NC_035086.1	2425046	.	T	C	.	.	MAF_USDA=7.059
NC_035086.1	2425086	.	G	C	.	.	MAF_USDA=4.918
NC_035086.1	2425091	.	C	A	.	.	MAF_USDA=2.459
NC_035086.1	2425117	.	A	T	.	.	MAF_INRAE=5.263
NC_035086.1	2425134	.	G	T	.	.	MAF_USDA=1.176
NC_035086.1	2425184	.	T	A	.	.	MAF_INRAE=11.392;MAF_USDA=22.917
NC_035086.1	2425196	.	T	G	.	.	MAF_USDA=10.0
NC_035086.1	2425205	.	G	T	.	.	MAF_INRAE=11.392;MAF_USDA=22.917
NC_035086.1	2425272	.	A	G	.	.	MAF_INRAE=7.5;MAF_USDA=14.754
NC_035086.1	2425277	.	A	G	.	.	MAF_INRAE=10.759;MAF_USDA=34.118
NC_035086.1	2425302	.	A	T	.	.	MAF_INRAE=2.5;MAF_USDA=2.459
NC_035086.1	2425308	.	G	A	.	.	MAF_INRAE=7.5;MAF_USDA=9.016
NC_035086.1	2425319	.	A	T	.	.	MAF_INRAE=1.667
NC_035086.1	2425416	.	A	T	.	.	MAF_USDA=1.639
NC_035086.1	2425417	.	C	T	.	.	MAF_USDA=1.639
NC_035086.1	2425478	.	G	C	.	.	MAF_USDA=1.639
NC_035086.1	2425485	.	G	A	.	.	MAF_USDA=1.639
NC_035086.1	2425509	.	C	A	.	.	MAF_USDA=2.459
NC_035086.1	2425514	.	A	G	.	.	MAF_USDA=2.459
NC_035086.1	2425564	.	T	G	.	.	MAF_USDA=2.459
NC_035086.1	2425623	.	C	T	.	.	MAF_USDA=13.529
NC_035086.1	2425705	.	C	T	.	.	MAF_INRAE=10.526;MAF_USDA=2.353
NC_035086.1	2425707	.	C	T	.	.	MAF_INRAE=8.333;MAF_USDA=4.098
NC_035086.1	2425876	.	T	C	.	.	MAF_USDA=1.639
NC_035086.1	2425908	.	C	G	.	.	MAF_INRAE=32.278;MAF_USDA=23.529
NC_035086.1	2425931	.	C	T	.	.	MAF_INRAE=19.167;MAF_USDA=1.765
NC_035086.1	2425943	.	A	G	.	.	MAF_INRAE=15.823;MAF_USDA=13.529
NC_035086.1	2426005	.	T	G	.	.	MAF_USDA=1.639
NC_035086.1	2426102	.	C	T	.	.	MAF_USDA=1.639
NC_035086.1	2426169	.	A	G	.	.	MAF_USDA=2.459
NC_035086.1	2426311	.	T	G	.	.	MAF_USDA=2.083
NC_035086.1	2426317	.	G	T	.	.	MAF_USDA=7.5
NC_035086.1	2426331	.	A	C	.	.	MAF_USDA=1.667
NC_035086.1	2427682	.	A	G	.	.	MAF_USDA=18.75
NC_035086.1	2427729	.	G	T	.	.	MAF_USDA=4.237
NC_035086.1	2427750	.	G	C	.	.	MAF_USDA=12.5
NC_035086.1	2427753	.	G	A	.	.	MAF_USDA=4.167
NC_035086.1	2427830	.	G	A	.	.	MAF_USDA=1.639
NC_035086.1	2427832	.	G	A	.	.	MAF_INRAE=15.823;MAF_USDA=10.0
NC_035086.1	2427892	.	C	T	.	.	MAF_USDA=1.639
NC_035086.1	2427918	.	G	A	.	.	MAF_INRAE=1.667;MAF_USDA=4.918
NC_035086.1	2427949	.	C	A	.	.	MAF_USDA=1.667
NC_035086.1	2427982	.	C	A	.	.	MAF_USDA=3.279
NC_035086.1	2428017	.	T	G	.	.	MAF_INRAE=44.937;MAF_USDA=15.882
NC_035086.1	2428029	.	G	A	.	.	MAF_INRAE=5.063;MAF_USDA=8.235
NC_035086.1	2428076	.	A	T	.	.	MAF_USDA=3.279
NC_035086.1	2428113	.	G	A	.	.	MAF_USDA=2.459
NC_035086.1	2428159	.	C	T	.	.	MAF_INRAE=5.696;MAF_USDA=31.765
NC_035086.1	2428194	.	C	G	.	.	MAF_INRAE=21.053;MAF_USDA=8.235
NC_035086.1	2428198	.	C	A	.	.	MAF_USDA=2.459
NC_035086.1	2428226	.	G	A	.	.	MAF_USDA=2.459
NC_035086.1	2428238	.	A	C	.	.	MAF_USDA=1.639
NC_035086.1	2428254	.	T	A	.	.	MAF_USDA=3.279
NC_035086.1	2428273	.	C	T	.	.	MAF_USDA=26.471
NC_035086.1	2428314	.	A	G	.	.	MAF_USDA=8.333
NC_035086.1	2428327	.	C	T	.	.	MAF_USDA=18.033
NC_035086.1	2428333	.	G	A	.	.	MAF_USDA=4.098
NC_035086.1	2428340	.	A	G	.	.	MAF_USDA=42.353
NC_035086.1	2428344	.	G	A	.	.	MAF_USDA=2.353
NC_035086.1	2428364	.	A	T	.	.	MAF_USDA=1.639
NC_035086.1	2428511	.	T	G	.	.	MAF_USDA=22.353
NC_035086.1	2428588	.	C	T	.	.	MAF_USDA=4.167
NC_035086.1	2428613	.	C	A	.	.	MAF_INRAE=1.667;MAF_USDA=12.5
NC_035086.1	2428615	.	C	A	.	.	MAF_INRAE=1.667
NC_035086.1	2428634	.	CA	CG	.	.	MAF_USDA=37.5
NC_035086.1	2428646	.	A	C	.	.	MAF_USDA=16.667
NC_035086.1	2428651	.	C	T	.	.	MAF_USDA=1.639
NC_035086.1	2428665	.	G	T	.	.	MAF_USDA=5.738
NC_035086.1	2428668	.	A	C	.	.	MAF_USDA=8.235
NC_035086.1	2428695	.	A	G	.	.	MAF_USDA=4.167
NC_035086.1	2428698	.	G	T	.	.	MAF_USDA=4.167
NC_035086.1	2428702	.	G	A	.	.	MAF_USDA=4.167
NC_035086.1	2428733	.	T	G	.	.	MAF_USDA=4.167
NC_035086.1	2428755	.	T	A	.	.	MAF_USDA=2.083
NC_035086.1	2429736	.	C	T	.	.	MAF_USDA=3.279
NC_035086.1	2429741	.	A	T	.	.	MAF_USDA=5.738
NC_035086.1	2429742	.	T	C	.	.	MAF_USDA=3.279
NC_035086.1	2429767	.	C	T	.	.	MAF_USDA=7.059
NC_035086.1	2429782	.	T	G	.	.	MAF_USDA=17.059
NC_035086.1	2429810	.	G	A	.	.	MAF_USDA=33.333
NC_035086.1	2429813	.	GC	GA	.	.	MAF_USDA=29.167
NC_035086.1	2429828	.	C	A	.	.	MAF_USDA=4.918
NC_035086.1	2429856	.	C	A	.	.	MAF_INRAE=7.5
NC_035086.1	2429881	.	A	G	.	.	MAF_INRAE=2.5
NC_035086.1	2429900	.	C	A	.	.	MAF_USDA=3.279
NC_035086.1	2429917	.	T	G	.	.	MAF_USDA=4.918
NC_035086.1	2429919	.	T	C	.	.	MAF_USDA=4.098
NC_035086.1	2429928	.	G	C	.	.	MAF_INRAE=37.5;MAF_USDA=22.941
NC_035086.1	2430034	.	C	T	.	.	MAF_USDA=3.279
NC_035086.1	2430042	.	C	A	.	.	MAF_INRAE=1.667;MAF_USDA=5.882
NC_035086.1	2430043	.	A	T	.	.	MAF_INRAE=1.667;MAF_USDA=7.059
NC_035086.1	2430046	.	T	G	.	.	MAF_INRAE=39.241;MAF_USDA=23.529
NC_035086.1	2430050	.	A	G	.	.	MAF_USDA=9.412
NC_035086.1	2430054	.	T	A	.	.	MAF_INRAE=10.526;MAF_USDA=4.706
NC_035086.1	2430067	.	A	G	.	.	MAF_USDA=3.279
NC_035086.1	2430115	.	C	A	.	.	MAF_INRAE=20.0;MAF_USDA=2.083
NC_035086.1	2430133	.	C	T	.	.	MAF_USDA=14.286
NC_035086.1	2430148	.	G	C	.	.	MAF_USDA=1.667
NC_035086.1	2430168	.	C	G	.	.	MAF_USDA=1.639
NC_035086.1	2430191	.	A	T	.	.	MAF_USDA=16.471
NC_035086.1	2430214	.	C	A	.	.	MAF_INRAE=10.526;MAF_USDA=26.23
NC_035086.1	2430328	.	C	A	.	.	MAF_INRAE=18.333;MAF_USDA=5.294
NC_035086.1	2430333	.	T	C	.	.	MAF_USDA=2.459
NC_035086.1	2430370	.	G	A	.	.	MAF_USDA=6.667
NC_035086.1	2430371	.	G	A	.	.	MAF_USDA=6.667
NC_035086.1	2430391	.	A	G	.	.	MAF_INRAE=18.333;MAF_USDA=1.19
NC_035086.1	2430394	.	A	G	.	.	MAF_USDA=1.667
NC_035086.1	2430403	.	A	T	.	.	MAF_USDA=1.667
NC_035086.1	2430426	.	C	T	.	.	MAF_INRAE=9.167;MAF_USDA=8.333
NC_035086.1	2430427	.	G	A	.	.	MAF_USDA=1.667
NC_035086.1	2430486	.	A	G	.	.	MAF_INRAE=43.038;MAF_USDA=38.095
NC_035086.1	2430489	.	G	T	.	.	MAF_INRAE=17.722;MAF_USDA=23.529
NC_035086.1	2430495	.	T	G	.	.	MAF_USDA=2.353
NC_035086.1	2430524	.	T	A	.	.	MAF_USDA=6.557
NC_035086.1	2430527	.	G	A	.	.	MAF_USDA=3.279
NC_035086.1	2430564	.	T	C	.	.	MAF_INRAE=39.873;MAF_USDA=14.118
NC_035086.1	2430580	.	A	G	.	.	MAF_USDA=1.639
NC_035086.1	2430589	.	G	T	.	.	MAF_INRAE=6.329;MAF_USDA=4.167
NC_035086.1	2430599	.	C	T	.	.	MAF_INRAE=26.582;MAF_USDA=26.471
NC_035086.1	2430613	.	C	A	.	.	MAF_USDA=5.738
NC_035086.1	2430660	.	C	T	.	.	MAF_USDA=13.115
NC_035086.1	2430709	.	T	A	.	.	MAF_USDA=2.083
NC_035086.1	2430740	.	C	T	.	.	MAF_INRAE=1.667;MAF_USDA=7.647
NC_035086.1	2430751	.	T	G	.	.	MAF_USDA=3.279
NC_035086.1	2430757	.	T	C	.	.	MAF_USDA=4.918
NC_035086.1	2430774	.	C	A	.	.	MAF_USDA=2.083
NC_035086.1	2430776	.	G	T	.	.	MAF_INRAE=39.474;MAF_USDA=41.765
NC_035086.1	2430778	.	G	T	.	.	MAF_USDA=2.353
NC_035086.1	2430781	.	G	A	.	.	MAF_USDA=12.353
NC_035086.1	2430797	.	A	C	.	.	MAF_INRAE=10.526;MAF_USDA=10.87
NC_035086.1	2430813	.	A	T	.	.	MAF_INRAE=10.526;MAF_USDA=10.87
NC_035086.1	2430844	.	A	C	.	.	MAF_USDA=6.522
NC_035086.1	2430860	.	C	T	.	.	MAF_USDA=6.522
NC_035086.1	2430871	.	G	A	.	.	MAF_USDA=6.522
NC_035086.1	2431955	.	A	G	.	.	MAF_INRAE=1.667
NC_035086.1	2431989	.	G	A	.	.	MAF_USDA=2.083
NC_035086.1	2431992	.	T	C	.	.	MAF_USDA=4.167
NC_035086.1	2432045	.	C	T	.	.	MAF_USDA=4.118
NC_035086.1	2432089	.	G	A	.	.	MAF_USDA=1.639
NC_035086.1	2432127	.	G	A	.	.	MAF_USDA=6.557
NC_035086.1	2432177	.	G	A	.	.	MAF_INRAE=8.228;MAF_USDA=5.882
NC_035086.1	2432186	.	G	A	.	.	MAF_INRAE=1.667;MAF_USDA=7.647
NC_035086.1	2432287	.	A	C	.	.	MAF_INRAE=36.842;MAF_USDA=26.786
NC_035086.1	2432293	.	A	T	.	.	MAF_INRAE=9.167;MAF_USDA=12.5
NC_035086.1	2432306	.	G	A	.	.	MAF_INRAE=10.0;MAF_USDA=8.235
NC_035086.1	2432309	.	C	T	.	.	MAF_INRAE=10.0;MAF_USDA=7.647
NC_035086.1	2432311	.	C	A	.	.	MAF_INRAE=10.0;MAF_USDA=12.941
NC_035086.1	2432324	.	C	T	.	.	MAF_USDA=6.557
NC_035086.1	2432346	.	T	G	.	.	MAF_INRAE=25.949;MAF_USDA=19.277
NC_035086.1	2432377	.	T	C	.	.	MAF_USDA=10.87
NC_035086.1	2432382	.	T	G	.	.	MAF_USDA=10.87
NC_035086.1	2432397	.	A	T	.	.	MAF_USDA=10.87
NC_035086.1	2432402	.	A	C	.	.	MAF_USDA=10.87
NC_035086.1	2432451	.	C	A	.	.	MAF_INRAE=12.658;MAF_USDA=17.647
NC_035086.1	2432546	.	G	T	.	.	MAF_INRAE=15.823;MAF_USDA=17.647
NC_035086.1	2432589	.	A	T	.	.	MAF_INRAE=42.5
NC_035086.1	2432592	.	A	T	.	.	MAF_USDA=14.583
NC_035086.1	2432594	.	A	C	.	.	MAF_INRAE=42.5;MAF_USDA=12.5
NC_035086.1	2432616	.	G	A	.	.	MAF_INRAE=25.949;MAF_USDA=20.482
NC_035086.1	2432631	.	C	A	.	.	MAF_INRAE=26.582;MAF_USDA=20.238
NC_035086.1	2432658	.	A	G	.	.	MAF_INRAE=30.38;MAF_USDA=28.571
NC_035086.1	2432673	.	T	G	.	.	MAF_USDA=1.667
NC_035086.1	2432683	.	T	A	.	.	MAF_INRAE=16.667;MAF_USDA=14.583
NC_035086.1	2432696	.	T	A	.	.	MAF_USDA=3.279
NC_035086.1	2432697	.	A	T	.	.	MAF_USDA=1.639
NC_035086.1	2432706	.	C	A	.	.	MAF_INRAE=42.405;MAF_USDA=39.412
NC_035086.1	2432725	.	G	A	.	.	MAF_INRAE=19.167;MAF_USDA=2.941
NC_035086.1	2432737	.	A	G	.	.	MAF_INRAE=16.456;MAF_USDA=18.824
NC_035086.1	2432743	.	C	G	.	.	MAF_USDA=14.583
NC_035086.1	2432762	.	G	T	.	.	MAF_INRAE=10.0
NC_035086.1	2432765	.	C	G	.	.	MAF_INRAE=10.0
NC_035086.1	2432783	.	T	G	.	.	MAF_USDA=18.75
NC_035086.1	2432795	.	C	A	.	.	MAF_INRAE=15.833
NC_035086.1	2432825	.	A	G	.	.	MAF_INRAE=15.823;MAF_USDA=15.833
NC_035086.1	2432853	.	G	A	.	.	MAF_USDA=2.353
NC_035086.1	2432857	.	T	A	.	.	MAF_INRAE=5.063;MAF_USDA=4.167
NC_035086.1	2432871	.	A	G	.	.	MAF_INRAE=15.823;MAF_USDA=15.294
NC_035086.1	2432881	.	G	T	.	.	MAF_INRAE=45.57;MAF_USDA=40.0
NC_035086.1	2432967	.	C	A	.	.	MAF_INRAE=17.5;MAF_USDA=1.765
NC_035086.1	2432971	.	G	C	.	.	MAF_INRAE=15.823;MAF_USDA=14.706
NC_035086.1	2432973	.	T	C	.	.	MAF_USDA=8.235
NC_035086.1	2432977	.	G	T	.	.	MAF_INRAE=29.114;MAF_USDA=25.882
NC_035086.1	2432995	.	C	T	.	.	MAF_USDA=9.016
NC_035086.1	2433027	.	G	C	.	.	MAF_USDA=11.475
NC_035086.1	2433038	.	C	T	.	.	MAF_INRAE=15.789;MAF_USDA=14.754
NC_035086.1	2433055	.	T	A	.	.	MAF_INRAE=13.291;MAF_USDA=6.471
NC_035086.1	2433060	.	G	A	.	.	MAF_INRAE=44.937;MAF_USDA=30.357
NC_035086.1	2433063	.	C	A	.	.	MAF_USDA=1.667
NC_035086.1	2433072	.	G	A	.	.	MAF_INRAE=17.722;MAF_USDA=26.19
NC_035086.1	2433092	.	C	T	.	.	MAF_INRAE=36.842;MAF_USDA=33.929
NC_035086.1	2433093	.	G	A	.	.	MAF_USDA=33.529
NC_035086.1	2433094	.	G	A	.	.	MAF_USDA=21.176
NC_035086.1	2433107	.	A	C	.	.	MAF_USDA=3.279
NC_035086.1	2433140	.	G	T	.	.	MAF_USDA=1.639
NC_035086.1	2433243	.	T	G	.	.	MAF_USDA=14.706
NC_035086.1	2433272	.	T	C	.	.	MAF_USDA=10.0
NC_035086.1	2433285	.	C	A	.	.	MAF_USDA=16.667
NC_035086.1	2433298	.	T	A	.	.	MAF_USDA=2.083
NC_035086.1	2433299	.	T	A	.	.	MAF_USDA=2.083
NC_035086.1	2439078	.	A	G	.	.	MAF_USDA=15.217
NC_035086.1	2439252	.	A	C	.	.	MAF_USDA=35.882
NC_035086.1	2439258	.	T	A	.	.	MAF_USDA=8.235
NC_035086.1	2439273	.	A	T	.	.	MAF_USDA=25.294
NC_035086.1	2439303	.	G	T	.	.	MAF_USDA=3.279
NC_035086.1	2439315	.	T	A	.	.	MAF_USDA=1.639
NC_035086.1	2439316	.	A	T	.	.	MAF_USDA=1.639
NC_035086.1	2439349	.	C	T	.	.	MAF_INRAE=10.526;MAF_USDA=36.471
NC_035086.1	2439440	.	T	C	.	.	MAF_USDA=2.459
NC_035086.1	2439465	.	A	T	.	.	MAF_USDA=28.824
NC_035086.1	2439554	.	G	A	.	.	MAF_USDA=3.279
NC_035086.1	2439602	.	G	T	.	.	MAF_INRAE=10.526
NC_035086.1	2439613	.	A	G	.	.	MAF_USDA=5.833
NC_035086.1	2439631	.	C	T	.	.	MAF_USDA=9.524
NC_035086.1	2439639	.	G	A	.	.	MAF_USDA=6.548
NC_035086.1	2440533	.	G	A	.	.	MAF_USDA=6.667
NC_035086.1	2440536	.	T	A	.	.	MAF_USDA=8.333
NC_035086.1	2440570	.	G	A	.	.	MAF_USDA=14.407
NC_035086.1	2440571	.	G	T	.	.	MAF_USDA=26.506
NC_035086.1	2440648	.	C	T	.	.	MAF_INRAE=2.5;MAF_USDA=4.167
NC_035086.1	2440661	.	A	C	.	.	MAF_USDA=15.574
NC_035086.1	2440667	.	T	A	.	.	MAF_USDA=2.459
NC_035086.1	2440672	.	G	A	.	.	MAF_USDA=3.279
NC_035086.1	2440675	.	G	C	.	.	MAF_USDA=22.917
NC_035086.1	2440676	.	T	C	.	.	MAF_USDA=2.459
NC_035086.1	2440705	.	G	A	.	.	MAF_USDA=3.279
NC_035086.1	2440709	.	C	G	.	.	MAF_USDA=12.353
NC_035086.1	2440714	.	C	T	.	.	MAF_INRAE=3.333
NC_035086.1	2440750	.	A	G	.	.	MAF_USDA=1.639
NC_035086.1	2440752	.	A	G	.	.	MAF_USDA=1.639
NC_035086.1	2440755	.	A	T	.	.	MAF_USDA=1.639
NC_035086.1	2440765	.	G	A	.	.	MAF_USDA=5.294
NC_035086.1	2440771	.	C	T	.	.	MAF_USDA=28.824
NC_035086.1	2440779	.	G	A	.	.	MAF_INRAE=19.62;MAF_USDA=24.706
NC_035086.1	2440806	.	C	A	.	.	MAF_USDA=2.459
NC_035086.1	2440826	.	A	G	.	.	MAF_USDA=3.279
NC_035086.1	2440846	.	G	A	.	.	MAF_USDA=2.459
NC_035086.1	2440853	.	C	T	.	.	MAF_USDA=7.377
NC_035086.1	2440882	.	C	A	.	.	MAF_USDA=6.557
NC_035086.1	2440890	.	T	C	.	.	MAF_INRAE=13.158;MAF_USDA=28.235
NC_035086.1	2440972	.	C	A	.	.	MAF_INRAE=36.667
NC_035086.1	2440987	.	G	T	.	.	MAF_INRAE=18.354;MAF_USDA=31.176
NC_035086.1	2440989	.	C	T	.	.	MAF_USDA=1.639
NC_035086.1	2441014	.	A	T	.	.	MAF_USDA=3.279
NC_035086.1	2441015	.	A	T	.	.	MAF_USDA=4.098
NC_035086.1	2441022	.	C	A	.	.	MAF_USDA=8.333
NC_035086.1	2441025	.	T	A	.	.	MAF_INRAE=21.053;MAF_USDA=25.294
NC_035086.1	2441028	.	A	C	.	.	MAF_USDA=25.294
NC_035086.1	2441035	.	A	G	.	.	MAF_INRAE=21.053;MAF_USDA=24.706
NC_035086.1	2441054	.	A	G	.	.	MAF_INRAE=26.316;MAF_USDA=36.066
NC_035086.1	2441061	.	A	T	.	.	MAF_USDA=10.656
NC_035086.1	2441064	.	C	G	.	.	MAF_INRAE=47.368;MAF_USDA=3.279
NC_035086.1	2441074	.	T	G	.	.	MAF_INRAE=10.526
NC_035086.1	2441092	.	T	C	.	.	MAF_INRAE=31.579;MAF_USDA=39.583
NC_035086.1	2441098	.	T	A	.	.	MAF_USDA=2.459
NC_035086.1	2441100	.	A	G	.	.	MAF_USDA=3.279
NC_035086.1	2441111	.	T	A	.	.	MAF_INRAE=10.526
NC_035086.1	2441126	.	T	C	.	.	MAF_USDA=31.176
NC_035086.1	2441132	.	T	C	.	.	MAF_USDA=8.333
NC_035086.1	2441137	.	A	C	.	.	MAF_INRAE=10.526
NC_035086.1	2441147	.	T	C	.	.	MAF_USDA=14.118
NC_035086.1	2441164	.	A	C	.	.	MAF_USDA=14.286
NC_035086.1	2441173	.	G	A	.	.	MAF_USDA=8.333
NC_035086.1	2441174	.	A	G	.	.	MAF_USDA=10.714
NC_035086.1	2443210	.	A	C	.	.	MAF_USDA=2.083
NC_035086.1	2443241	.	T	A	.	.	MAF_USDA=1.667
NC_035086.1	2443250	.	C	A	.	.	MAF_USDA=3.333
NC_035086.1	2443251	.	C	A	.	.	MAF_USDA=3.333
NC_035086.1	2443254	.	C	G	.	.	MAF_USDA=4.167
NC_035086.1	2443270	.	C	A	.	.	MAF_USDA=4.167
NC_035086.1	2443274	.	C	T	.	.	MAF_USDA=9.167
NC_035086.1	2443298	.	C	T	.	.	MAF_USDA=1.667
NC_035086.1	2443326	.	C	G	.	.	MAF_USDA=10.417
NC_035086.1	2443341	.	T	C	.	.	MAF_USDA=9.167
NC_035086.1	2443381	.	A	G	.	.	MAF_INRAE=1.667
NC_035086.1	2443393	.	C	A	.	.	MAF_USDA=2.5
NC_035086.1	2443469	.	T	C	.	.	MAF_USDA=10.833
NC_035086.1	2443474	.	G	A	.	.	MAF_USDA=2.5
NC_035086.1	2443487	.	C	G	.	.	MAF_USDA=3.333
NC_035086.1	2443492	.	T	C	.	.	MAF_INRAE=12.658;MAF_USDA=20.238
NC_035086.1	2443532	.	T	C	.	.	MAF_INRAE=3.797
NC_035086.1	2443535	.	T	G	.	.	MAF_INRAE=15.823;MAF_USDA=16.667
NC_035086.1	2443538	.	G	T	.	.	MAF_INRAE=3.797
NC_035086.1	2443571	.	G	T	.	.	MAF_USDA=8.333
NC_035086.1	2443579	.	G	A	.	.	MAF_INRAE=10.127;MAF_USDA=16.667
NC_035086.1	2443585	.	C	T	.	.	MAF_INRAE=20.0;MAF_USDA=1.19
NC_035086.1	2443621	.	A	C	.	.	MAF_INRAE=2.5
NC_035086.1	2443634	.	T	C	.	.	MAF_USDA=10.833
NC_035086.1	2443654	.	C	T	.	.	MAF_USDA=1.667
NC_035086.1	2443663	.	T	A	.	.	MAF_INRAE=31.013;MAF_USDA=44.643
NC_035086.1	2443703	.	C	G	.	.	MAF_USDA=2.5
NC_035086.1	2443728	.	T	C	.	.	MAF_USDA=2.5
NC_035086.1	2443748	.	C	A	.	.	MAF_INRAE=3.797;MAF_USDA=11.667
NC_035086.1	2443749	.	C	T	.	.	MAF_USDA=2.5
NC_035086.1	2443768	.	T	C	.	.	MAF_USDA=9.167
NC_035086.1	2443774	.	A	G	.	.	MAF_INRAE=11.392;MAF_USDA=19.643
NC_035086.1	2443791	.	A	T	.	.	MAF_INRAE=40.506;MAF_USDA=21.429
NC_035086.1	2443808	.	G	A	.	.	MAF_USDA=7.377
NC_035086.1	2443816	.	T	C	.	.	MAF_INRAE=4.43;MAF_USDA=4.167
NC_035086.1	2443825	.	G	C	.	.	MAF_USDA=5.738
NC_035086.1	2443827	.	A	C	.	.	MAF_INRAE=16.456;MAF_USDA=16.667
NC_035086.1	2443829	.	G	A	.	.	MAF_USDA=12.295
NC_035086.1	2443871	.	A	C	.	.	MAF_INRAE=3.797;MAF_USDA=11.475
NC_035086.1	2443872	.	A	T	.	.	MAF_USDA=4.918
NC_035086.1	2443887	.	G	A	.	.	MAF_USDA=4.098
NC_035086.1	2443900	.	C	T	.	.	MAF_INRAE=13.291;MAF_USDA=21.765
NC_035086.1	2443939	.	T	C	.	.	MAF_USDA=5.833
NC_035086.1	2443964	.	G	T	.	.	MAF_INRAE=10.759;MAF_USDA=8.333
NC_035086.1	2444001	.	C	T	.	.	MAF_USDA=11.475
NC_035086.1	2444020	.	T	A	.	.	MAF_USDA=3.279
NC_035086.1	2444047	.	T	C	.	.	MAF_INRAE=44.304;MAF_USDA=37.647
NC_035086.1	2444068	.	T	C	.	.	MAF_USDA=2.5
NC_035086.1	2444072	.	A	G	.	.	MAF_USDA=2.5
NC_035086.1	2444073	.	T	C	.	.	MAF_INRAE=43.671;MAF_USDA=17.262
NC_035086.1	2444076	.	G	A	.	.	MAF_INRAE=15.823;MAF_USDA=9.524
NC_035086.1	2444085	.	C	T	.	.	MAF_USDA=2.5
NC_035086.1	2444149	.	C	T	.	.	MAF_INRAE=16.667;MAF_USDA=1.176
NC_035086.1	2444159	.	G	A	.	.	MAF_INRAE=31.579;MAF_USDA=48.824
NC_035086.1	2444251	.	G	A	.	.	MAF_INRAE=47.368;MAF_USDA=25.0
NC_035086.1	2444258	.	G	A	.	.	MAF_USDA=22.941
NC_035086.1	2444260	.	T	C	.	.	MAF_USDA=9.412
NC_035086.1	2444264	.	G	A	.	.	MAF_INRAE=10.526;MAF_USDA=10.656
NC_035086.1	2444270	.	C	A	.	.	MAF_INRAE=15.823;MAF_USDA=11.176
NC_035086.1	2444333	.	G	T	.	.	MAF_USDA=10.119
NC_035086.1	2444343	.	A	G	.	.	MAF_INRAE=39.873;MAF_USDA=9.524
NC_035086.1	2444352	.	T	A	.	.	MAF_INRAE=39.873;MAF_USDA=12.5
NC_035086.1	2444383	.	T	A	.	.	MAF_USDA=24.167
NC_035086.1	2444406	.	G	A	.	.	MAF_INRAE=29.747;MAF_USDA=33.333
NC_035086.1	2444428	.	C	G	.	.	MAF_USDA=4.167
NC_035086.1	2444436	.	T	C	.	.	MAF_USDA=26.19
NC_035086.1	2444444	.	T	G	.	.	MAF_USDA=4.167
NC_035086.1	2444448	.	A	G	.	.	MAF_USDA=48.214
NC_035086.1	2444463	.	C	A	.	.	MAF_USDA=4.167
NC_035086.1	2444497	.	T	A	.	.	MAF_INRAE=21.053;MAF_USDA=35.417
NC_035086.1	2444521	.	G	T	.	.	MAF_USDA=12.069
NC_035086.1	2444529	.	A	G	.	.	MAF_USDA=14.634
NC_035086.1	2444531	.	T	C	.	.	MAF_INRAE=19.167;MAF_USDA=1.22
NC_035086.1	2444576	.	A	G	.	.	MAF_INRAE=7.895
NC_035086.1	2444625	.	G	C	.	.	MAF_USDA=12.5
NC_035086.1	2444642	.	T	G	.	.	MAF_USDA=18.75
NC_035086.1	2444679	.	A	T	.	.	MAF_INRAE=5.263
NC_035086.1	2444684	.	G	T	.	.	MAF_INRAE=5.263
NC_035086.1	2444690	.	T	A	.	.	MAF_USDA=20.238
NC_035086.1	2444758	.	C	A	.	.	MAF_USDA=18.75
NC_035086.1	2444802	.	A	G	.	.	MAF_USDA=33.333
NC_035086.1	2444809	.	C	A	.	.	MAF_USDA=15.476
NC_035086.1	2444811	.	G	T	.	.	MAF_USDA=19.277
NC_035086.1	2444848	.	C	T	.	.	MAF_USDA=2.5
NC_035086.1	2444893	.	A	T	.	.	MAF_USDA=7.738
NC_035086.1	2444898	.	A	C	.	.	MAF_USDA=5.833
NC_035086.1	2444901	.	C	T	.	.	MAF_USDA=19.048
NC_035086.1	2444906	.	T	C	.	.	MAF_USDA=13.69
NC_035086.1	2446979	.	T	G	.	.	MAF_USDA=27.083
NC_035086.1	2446994	.	A	G	.	.	MAF_USDA=25.0
NC_035086.1	2447000	.	G	A	.	.	MAF_USDA=27.083
NC_035086.1	2447015	.	C	A	.	.	MAF_INRAE=5.263;MAF_USDA=16.667
NC_035086.1	2447026	.	C	A	.	.	MAF_USDA=10.843
NC_035086.1	2447036	.	C	T	.	.	MAF_USDA=16.667
NC_035086.1	2447051	.	G	A	.	.	MAF_USDA=47.917
NC_035086.1	2447056	.	G	T	.	.	MAF_USDA=18.75
NC_035086.1	2447079	.	G	A	.	.	MAF_USDA=1.667
NC_035086.1	2447089	.	T	A	.	.	MAF_USDA=1.667
NC_035086.1	2447140	.	A	C	.	.	MAF_INRAE=14.557;MAF_USDA=18.75
NC_035086.1	2447161	.	C	A	.	.	MAF_INRAE=15.823;MAF_USDA=17.857
NC_035086.1	2447184	.	T	G	.	.	MAF_USDA=8.333
NC_035086.1	2447192	.	T	C	.	.	MAF_INRAE=5.263
NC_035086.1	2447199	.	G	T	.	.	MAF_USDA=7.5
NC_035086.1	2447239	.	A	C	.	.	MAF_INRAE=15.19;MAF_USDA=16.071
NC_035086.1	2447278	.	A	T	.	.	MAF_INRAE=2.5;MAF_USDA=15.0
NC_035086.1	2447320	.	T	C	.	.	MAF_INRAE=5.263;MAF_USDA=1.667
NC_035086.1	2447328	.	T	C	.	.	MAF_INRAE=11.667;MAF_USDA=17.262
NC_035086.1	2447335	.	T	A	.	.	MAF_INRAE=13.924;MAF_USDA=17.262
NC_035086.1	2447347	.	G	A	.	.	MAF_USDA=6.667
NC_035086.1	2447348	.	C	T	.	.	MAF_INRAE=10.526
NC_035086.1	2447366	.	T	C	.	.	MAF_USDA=5.833
NC_035086.1	2447400	.	T	C	.	.	MAF_INRAE=14.557;MAF_USDA=18.452
NC_035086.1	2447402	.	T	C	.	.	MAF_USDA=3.333
NC_035086.1	2447448	.	T	A	.	.	MAF_USDA=1.667
NC_035086.1	2447462	.	A	C	.	.	MAF_INRAE=10.759;MAF_USDA=38.69
NC_035086.1	2447483	.	G	C	.	.	MAF_INRAE=14.557;MAF_USDA=17.262
NC_035086.1	2447484	.	T	A	.	.	MAF_INRAE=1.667
NC_035086.1	2447488	.	A	G	.	.	MAF_INRAE=14.557;MAF_USDA=17.857
NC_035086.1	2447543	.	G	T	.	.	MAF_INRAE=31.579;MAF_USDA=34.524
NC_035086.1	2447546	.	T	A	.	.	MAF_INRAE=1.667;MAF_USDA=19.048
NC_035086.1	2447547	.	A	G	.	.	MAF_INRAE=1.667;MAF_USDA=19.048
NC_035086.1	2447551	.	C	A	.	.	MAF_INRAE=1.667;MAF_USDA=1.667
NC_035086.1	2447643	.	C	A	.	.	MAF_USDA=3.333
NC_035086.1	2447646	.	A	C	.	.	MAF_USDA=3.333
NC_035086.1	2447680	.	C	A	.	.	MAF_USDA=26.19
NC_035086.1	2447732	.	C	T	.	.	MAF_USDA=9.524
NC_035086.1	2447763	.	T	C	.	.	MAF_USDA=16.867
NC_035086.1	2447775	.	G	A	.	.	MAF_USDA=43.75
NC_035086.1	2447776	.	C	T	.	.	MAF_USDA=22.917
NC_035086.1	2447854	.	A	G	.	.	MAF_USDA=47.917
NC_035086.1	2447890	.	G	T	.	.	MAF_USDA=12.5
NC_035086.1	2447891	.	G	T	.	.	MAF_USDA=10.417
NC_035086.1	2447938	.	C	T	.	.	MAF_INRAE=5.833
NC_035086.1	2447947	.	C	T	.	.	MAF_INRAE=2.5
NC_035086.1	2450017	.	G	T	.	.	MAF_USDA=11.176
NC_035086.1	2450032	.	G	T	.	.	MAF_USDA=18.75
NC_035086.1	2450043	.	A	T	.	.	MAF_USDA=4.918
NC_035086.1	2450047	.	G	T	.	.	MAF_USDA=9.412
NC_035086.1	2450090	.	G	A	.	.	MAF_USDA=5.882
NC_035086.1	2450095	.	TAT	TAC	.	.	MAF_USDA=20.833
NC_035086.1	2450103	.	G	A	.	.	MAF_USDA=27.083
NC_035086.1	2450134	.	G	A	.	.	MAF_USDA=43.75
NC_035086.1	2450143	.	C	T	.	.	MAF_USDA=39.583
NC_035086.1	2450148	.	AG	AA	.	.	MAF_USDA=45.833
NC_035086.1	2450164	.	G	A	.	.	MAF_USDA=2.459
NC_035086.1	2450167	.	G	T	.	.	MAF_USDA=16.667
NC_035086.1	2450173	.	T	C	.	.	MAF_USDA=46.471
NC_035086.1	2450192	.	TTTC	TTTT	.	.	MAF_USDA=35.417
NC_035086.1	2450195	.	C	T	.	.	MAF_INRAE=8.333
NC_035086.1	2450226	.	G	T	.	.	MAF_USDA=22.917
NC_035086.1	2450251	.	T	C	.	.	MAF_USDA=1.639
NC_035086.1	2450319	.	A	T	.	.	MAF_USDA=7.059
NC_035086.1	2450320	.	C	G	.	.	MAF_USDA=7.059
NC_035086.1	2450373	.	G	A	.	.	MAF_INRAE=14.557;MAF_USDA=17.059
NC_035086.1	2450380	.	T	A	.	.	MAF_INRAE=14.557;MAF_USDA=18.75
NC_035086.1	2450395	.	A	T	.	.	MAF_INRAE=13.924;MAF_USDA=18.75
NC_035086.1	2450396	.	T	A	.	.	MAF_INRAE=11.667;MAF_USDA=14.706
NC_035086.1	2450401	.	G	T	.	.	MAF_INRAE=3.333;MAF_USDA=10.417
NC_035086.1	2450402	.	A	T	.	.	MAF_INRAE=1.667
NC_035086.1	2450409	.	A	C	.	.	MAF_INRAE=29.114;MAF_USDA=22.917
NC_035086.1	2450410	.	T	G	.	.	MAF_INRAE=11.667;MAF_USDA=18.75
NC_035086.1	2450411	.	A	T	.	.	MAF_USDA=3.279
NC_035086.1	2450428	.	T	C	.	.	MAF_INRAE=31.646
NC_035086.1	2450450	.	T	A	.	.	MAF_INRAE=14.557;MAF_USDA=17.059
NC_035086.1	2450451	.	C	T	.	.	MAF_INRAE=3.333;MAF_USDA=8.824
NC_035086.1	2450452	.	G	T	.	.	MAF_INRAE=32.5;MAF_USDA=43.75
NC_035086.1	2450469	.	A	G	.	.	MAF_INRAE=18.333;MAF_USDA=2.083
NC_035086.1	2450473	.	T	C	.	.	MAF_USDA=2.459
NC_035086.1	2450487	.	CA	CT	.	.	MAF_USDA=39.583
NC_035086.1	2450488	.	A	T	.	.	MAF_INRAE=43.038
NC_035086.1	2450527	.	G	A	.	.	MAF_USDA=11.765
NC_035086.1	2450534	.	C	G	.	.	MAF_USDA=37.059
NC_035086.1	2450547	.	C	T	.	.	MAF_INRAE=26.316;MAF_USDA=44.118
NC_035086.1	2450555	.	A	C	.	.	MAF_USDA=39.583
NC_035086.1	2450587	.	T	C	.	.	MAF_INRAE=32.278;MAF_USDA=37.059
NC_035086.1	2450612	.	G	C	.	.	MAF_INRAE=8.228;MAF_USDA=12.941
NC_035086.1	2450620	.	T	C	.	.	MAF_INRAE=8.228;MAF_USDA=12.941
NC_035086.1	2450684	.	C	A	.	.	MAF_USDA=2.941
NC_035086.1	2450718	.	G	T	.	.	MAF_INRAE=19.167;MAF_USDA=2.941
NC_035086.1	2450723	.	C	A	.	.	MAF_INRAE=8.861;MAF_USDA=22.941
NC_035086.1	2450727	.	C	A	.	.	MAF_USDA=2.941
NC_035086.1	2450731	.	T	A	.	.	MAF_INRAE=1.667
NC_035086.1	2450732	.	A	C	.	.	MAF_INRAE=1.667
NC_035086.1	2450740	.	G	A	.	.	MAF_USDA=2.083
NC_035086.1	2450768	.	C	A	.	.	MAF_INRAE=7.5
NC_035086.1	2450800	.	C	G	.	.	MAF_INRAE=35.833;MAF_USDA=47.059
NC_035086.1	2450886	.	A	T	.	.	MAF_USDA=2.459
NC_035086.1	2450887	.	C	T	.	.	MAF_USDA=47.647
NC_035086.1	2450888	.	C	A	.	.	MAF_USDA=44.118
NC_035086.1	2450889	.	C	T	.	.	MAF_INRAE=27.5
NC_035086.1	2450891	.	A	T	.	.	MAF_USDA=38.235
NC_035086.1	2450893	.	A	G	.	.	MAF_USDA=4.098
NC_035086.1	2450894	.	T	C	.	.	MAF_USDA=45.294
NC_035086.1	2450897	.	C	T	.	.	MAF_USDA=1.639
NC_035086.1	2450907	.	C	T	.	.	MAF_INRAE=21.519
NC_035086.1	2450916	.	T	G	.	.	MAF_INRAE=10.127
NC_035086.1	2450959	.	C	T	.	.	MAF_INRAE=9.494;MAF_USDA=8.333
NC_035086.1	2450971	.	C	T	.	.	MAF_INRAE=9.494;MAF_USDA=8.333
NC_035086.1	2450997	.	C	T	.	.	MAF_USDA=7.059
NC_035086.1	2451014	.	C	A	.	.	MAF_INRAE=1.667
NC_035086.1	2451024	.	T	A	.	.	MAF_USDA=2.459
NC_035086.1	2451026	.	A	G	.	.	MAF_INRAE=8.228;MAF_USDA=10.0
NC_035086.1	2451059	.	A	C	.	.	MAF_INRAE=10.526;MAF_USDA=12.941
NC_035086.1	2451143	.	C	T	.	.	MAF_INRAE=5.263;MAF_USDA=1.639
NC_035086.1	2451174	.	A	T	.	.	MAF_USDA=12.5
NC_035086.1	2451195	.	C	T	.	.	MAF_USDA=12.5
NC_035086.1	2451229	.	C	A	.	.	MAF_USDA=12.5
NC_035086.1	2451267	.	C	A	.	.	MAF_USDA=10.417
NC_035086.1	2451322	.	G	T	.	.	MAF_USDA=8.333
NC_035086.1	2452623	.	C	T	.	.	MAF_USDA=2.459
NC_035086.1	2452624	.	A	G	.	.	MAF_USDA=2.459
NC_035086.1	2452719	.	T	G	.	.	MAF_INRAE=31.579;MAF_USDA=25.882
NC_035086.1	2452749	.	T	C	.	.	MAF_USDA=5.738
NC_035086.1	2452755	.	T	G	.	.	MAF_USDA=10.417
NC_035086.1	2452769	.	C	T	.	.	MAF_USDA=2.353
NC_035086.1	2452775	.	T	C	.	.	MAF_USDA=8.197
NC_035086.1	2452787	.	T	C	.	.	MAF_USDA=5.738
NC_035086.1	2452797	.	G	A	.	.	MAF_USDA=6.557
NC_035086.1	2452814	.	G	T	.	.	MAF_INRAE=13.333;MAF_USDA=28.824
NC_035086.1	2452818	.	G	A	.	.	MAF_USDA=9.836
NC_035086.1	2452825	.	A	C	.	.	MAF_INRAE=12.5
NC_035086.1	2452830	.	C	T	.	.	MAF_USDA=9.836
NC_035086.1	2452833	.	T	C	.	.	MAF_INRAE=10.0;MAF_USDA=16.471
NC_035086.1	2452850	.	T	C	.	.	MAF_INRAE=1.667
NC_035086.1	2452911	.	T	A	.	.	MAF_INRAE=1.667
NC_035086.1	2452921	.	T	A	.	.	MAF_INRAE=5.263
NC_035086.1	2453004	.	C	A	.	.	MAF_INRAE=13.158
NC_035086.1	2453008	.	G	A	.	.	MAF_USDA=4.167
NC_035086.1	2453028	.	G	T	.	.	MAF_USDA=12.5
NC_035086.1	2453030	.	T	C	.	.	MAF_INRAE=13.158;MAF_USDA=16.471
NC_035086.1	2453031	.	G	T	.	.	MAF_USDA=16.471
NC_035086.1	2453065	.	A	G	.	.	MAF_USDA=5.357
NC_035086.1	2453067	.	G	C	.	.	MAF_USDA=8.333
NC_035086.1	2453201	.	G	C	.	.	MAF_USDA=2.941
NC_035086.1	2453244	.	G	T	.	.	MAF_INRAE=3.333
NC_035086.1	2453256	.	T	C	.	.	MAF_USDA=7.143
NC_035086.1	2453279	.	G	T	.	.	MAF_USDA=2.5
NC_035086.1	2453283	.	C	G	.	.	MAF_INRAE=29.167;MAF_USDA=45.833
NC_035086.1	2453308	.	A	G	.	.	MAF_USDA=4.167
NC_035086.1	2453316	.	C	A	.	.	MAF_INRAE=5.263
NC_035086.1	2453317	.	G	A	.	.	MAF_USDA=17.47
NC_035086.1	2453328	.	T	C	.	.	MAF_USDA=13.253
NC_035086.1	2453335	.	C	A	.	.	MAF_INRAE=21.053;MAF_USDA=47.59
NC_035086.1	2453338	.	T	C	.	.	MAF_USDA=3.39
NC_035086.1	2453363	.	C	A	.	.	MAF_INRAE=26.316
NC_035086.1	2453381	.	G	T	.	.	MAF_USDA=22.917
NC_035086.1	2453387	.	A	C	.	.	MAF_USDA=4.167
NC_035086.1	2453388	.	G	T	.	.	MAF_USDA=43.75
NC_035086.1	2453389	.	A	G	.	.	MAF_USDA=8.333
NC_035086.1	2453426	.	G	A	.	.	MAF_USDA=16.667
NC_035086.1	2453448	.	T	G	.	.	MAF_USDA=4.167
NC_035086.1	2453588	.	C	T	.	.	MAF_USDA=8.696
NC_035086.1	2453592	.	T	A	.	.	MAF_USDA=30.435
NC_035086.1	2453606	.	C	T	.	.	MAF_USDA=14.458
NC_035086.1	2453620	.	G	T	.	.	MAF_USDA=16.667
NC_035086.1	2453627	.	T	A	.	.	MAF_USDA=8.333
NC_035086.1	2453635	.	T	G	.	.	MAF_USDA=1.667
NC_035086.1	2453639	.	G	A	.	.	MAF_USDA=9.524
NC_035086.1	2453641	.	A	C	.	.	MAF_USDA=1.667
NC_035086.1	2453656	.	C	T	.	.	MAF_USDA=7.738
NC_035086.1	2453669	.	A	G	.	.	MAF_USDA=12.353
NC_035086.1	2453681	.	C	T	.	.	MAF_USDA=9.016
NC_035086.1	2453703	.	C	T	.	.	MAF_USDA=16.667
NC_035086.1	2453714	.	C	A	.	.	MAF_INRAE=47.368;MAF_USDA=15.294
NC_035086.1	2453723	.	G	A	.	.	MAF_USDA=3.279
NC_035086.1	2453732	.	A	G	.	.	MAF_USDA=1.639
NC_035086.1	2453739	.	C	T	.	.	MAF_USDA=6.25
NC_035086.1	2453752	.	T	C	.	.	MAF_USDA=4.706
NC_035086.1	2453770	.	G	T	.	.	MAF_INRAE=41.139;MAF_USDA=14.706
NC_035086.1	2453820	.	A	T	.	.	MAF_USDA=5.357
NC_035086.1	2453824	.	T	G	.	.	MAF_USDA=1.667
NC_035086.1	2453873	.	G	C	.	.	MAF_USDA=40.984
NC_035086.1	2453879	.	A	C	.	.	MAF_USDA=44.262
NC_035086.1	2453925	.	A	G	.	.	MAF_INRAE=10.759;MAF_USDA=6.557
NC_035086.1	2453936	.	A	T	.	.	MAF_INRAE=15.19;MAF_USDA=18.852
NC_035086.1	2453937	.	C	A	.	.	MAF_INRAE=15.0;MAF_USDA=19.672
NC_035086.1	2453959	.	T	G	.	.	MAF_USDA=9.412
NC_035086.1	2453963	.	T	G	.	.	MAF_INRAE=10.759;MAF_USDA=49.412
NC_035086.1	2453988	.	C	T	.	.	MAF_INRAE=16.456;MAF_USDA=37.647
NC_035086.1	2454010	.	A	C	.	.	MAF_INRAE=6.667;MAF_USDA=18.824
NC_035086.1	2454026	.	C	G	.	.	MAF_USDA=1.639
NC_035086.1	2454067	.	C	T	.	.	MAF_USDA=3.529
NC_035086.1	2454070	.	C	T	.	.	MAF_USDA=2.083
NC_035086.1	2454178	.	T	A	.	.	MAF_USDA=20.455
NC_035086.1	2454197	.	G	A	.	.	MAF_USDA=1.639
NC_035086.1	2454226	.	G	T	.	.	MAF_INRAE=48.734;MAF_USDA=30.588
NC_035086.1	2454275	.	G	A	.	.	MAF_USDA=1.639
NC_035086.1	2454314	.	A	G	.	.	MAF_INRAE=35.443;MAF_USDA=37.5
NC_035086.1	2454317	.	C	A	.	.	MAF_USDA=1.667
NC_035086.1	2454331	.	C	A	.	.	MAF_INRAE=15.823;MAF_USDA=9.524
NC_035086.1	2454335	.	G	C	.	.	MAF_USDA=2.5
NC_035086.1	2454358	.	A	G	.	.	MAF_INRAE=40.506
NC_035086.1	2454397	.	G	A	.	.	MAF_USDA=1.639
NC_035086.1	2454439	.	G	T	.	.	MAF_USDA=4.098
NC_035086.1	2454440	.	T	A	.	.	MAF_USDA=1.639
NC_035086.1	2454452	.	TT	TC	.	.	MAF_USDA=25.0
NC_035086.1	2454487	.	G	T	.	.	MAF_INRAE=1.667
NC_035086.1	2454493	.	G	T	.	.	MAF_USDA=8.824
NC_035086.1	2454500	.	G	A	.	.	MAF_USDA=1.639
NC_035086.1	2454587	.	C	T	.	.	MAF_USDA=11.176
NC_035086.1	2454591	.	G	T	.	.	MAF_USDA=10.417
NC_035086.1	2454608	.	T	A	.	.	MAF_USDA=12.5
NC_035086.1	2454609	.	C	T	.	.	MAF_INRAE=24.684;MAF_USDA=41.765
NC_035086.1	2454618	.	A	G	.	.	MAF_INRAE=24.684;MAF_USDA=45.833
NC_035086.1	2454683	.	A	G	.	.	MAF_INRAE=30.0;MAF_USDA=7.059
NC_035086.1	2454766	.	G	T	.	.	MAF_INRAE=34.177;MAF_USDA=31.176
NC_035086.1	2454792	.	T	A	.	.	MAF_INRAE=8.861;MAF_USDA=18.452
NC_035086.1	2454807	.	T	G	.	.	MAF_USDA=4.918
NC_035086.1	2454820	.	A	G	.	.	MAF_INRAE=24.684;MAF_USDA=6.471
NC_035086.1	2454821	.	C	A	.	.	MAF_INRAE=39.241;MAF_USDA=10.588
NC_035086.1	2454868	.	C	T	.	.	MAF_USDA=4.098
NC_035086.1	2454906	.	C	T	.	.	MAF_INRAE=8.861;MAF_USDA=20.0
NC_035086.1	2454923	.	G	T	.	.	MAF_INRAE=16.456
NC_035086.1	2454929	.	A	T	.	.	MAF_INRAE=15.19;MAF_USDA=19.412
NC_035086.1	2454942	.	G	T	.	.	MAF_INRAE=15.19;MAF_USDA=19.412
NC_035086.1	2454944	.	A	T	.	.	MAF_USDA=17.213
NC_035086.1	2454945	.	A	G	.	.	MAF_USDA=4.167
NC_035086.1	2454950	.	T	C	.	.	MAF_USDA=1.639
NC_035086.1	2454956	.	G	A	.	.	MAF_INRAE=37.975;MAF_USDA=10.588
NC_035086.1	2454967	.	G	T	.	.	MAF_USDA=4.167
NC_035086.1	2454972	.	C	T	.	.	MAF_INRAE=8.861;MAF_USDA=25.0
NC_035086.1	2454996	.	A	C	.	.	MAF_INRAE=1.667;MAF_USDA=4.098
NC_035086.1	2455031	.	C	T	.	.	MAF_INRAE=15.19;MAF_USDA=10.588
NC_035086.1	2455082	.	C	A	.	.	MAF_INRAE=15.823;MAF_USDA=12.353
NC_035086.1	2455106	.	G	A	.	.	MAF_USDA=1.639
NC_035086.1	2455113	.	G	A	.	.	MAF_USDA=1.639
NC_035086.1	2455195	.	G	A	.	.	MAF_INRAE=39.241;MAF_USDA=9.412
NC_035086.1	2455234	.	G	A	.	.	MAF_INRAE=8.861;MAF_USDA=34.118
NC_035086.1	2455257	.	C	T	.	.	MAF_INRAE=8.861;MAF_USDA=13.529
NC_035086.1	2455274	.	G	T	.	.	MAF_USDA=4.706
NC_035086.1	2455291	.	C	T	.	.	MAF_USDA=12.941
NC_035086.1	2455317	.	G	T	.	.	MAF_INRAE=8.861;MAF_USDA=33.529
NC_035086.1	2455330	.	G	T	.	.	MAF_INRAE=9.494;MAF_USDA=33.529
NC_035086.1	2455341	.	C	A	.	.	MAF_USDA=1.639
NC_035086.1	2455343	.	A	T	.	.	MAF_INRAE=24.684;MAF_USDA=45.294
NC_035086.1	2455352	.	T	C	.	.	MAF_INRAE=24.684;MAF_USDA=44.118
NC_035086.1	2455354	.	T	G	.	.	MAF_INRAE=15.833;MAF_USDA=9.412
NC_035086.1	2455397	.	G	T	.	.	MAF_USDA=16.667
NC_035086.1	2455398	.	T	C	.	.	MAF_USDA=16.667
NC_035086.1	2455425	.	T	C	.	.	MAF_INRAE=10.127;MAF_USDA=37.647
NC_035086.1	2455445	.	C	A	.	.	MAF_USDA=1.639
NC_035086.1	2455457	.	A	G	.	.	MAF_INRAE=3.797;MAF_USDA=7.059
NC_035086.1	2455473	.	T	G	.	.	MAF_INRAE=19.167
NC_035086.1	2455523	.	T	C	.	.	MAF_USDA=5.738
NC_035086.1	2455548	.	G	A	.	.	MAF_INRAE=25.316;MAF_USDA=44.118
NC_035086.1	2455587	.	C	A	.	.	MAF_INRAE=15.823;MAF_USDA=11.765
NC_035086.1	2455599	.	G	A	.	.	MAF_INRAE=15.823;MAF_USDA=9.412
NC_035086.1	2455613	.	G	A	.	.	MAF_INRAE=15.19;MAF_USDA=48.824
NC_035086.1	2455673	.	G	T	.	.	MAF_USDA=1.639
NC_035086.1	2455720	.	C	A	.	.	MAF_INRAE=47.368;MAF_USDA=9.412
NC_035086.1	2455724	.	A	T	.	.	MAF_USDA=9.412
NC_035086.1	2455733	.	G	T	.	.	MAF_INRAE=21.053;MAF_USDA=12.941
NC_035086.1	2455789	.	A	T	.	.	MAF_INRAE=31.579
NC_035086.1	2455799	.	C	T	.	.	MAF_INRAE=2.5
NC_035086.1	2455852	.	C	T	.	.	MAF_USDA=2.083
NC_035086.1	2455958	.	A	G	.	.	MAF_USDA=1.639
NC_035086.1	2456043	.	C	T	.	.	MAF_USDA=1.639
NC_035086.1	2456061	.	G	A	.	.	MAF_USDA=8.235
NC_035086.1	2456063	.	A	G	.	.	MAF_USDA=39.412
NC_035086.1	2456066	.	C	G	.	.	MAF_INRAE=15.833;MAF_USDA=48.235
NC_035086.1	2456071	.	A	C	.	.	MAF_USDA=40.588
NC_035086.1	2456090	.	A	T	.	.	MAF_USDA=48.824
NC_035086.1	2456092	.	A	C	.	.	MAF_USDA=12.353
NC_035086.1	2456093	.	G	A	.	.	MAF_USDA=4.098
NC_035086.1	2456096	.	C	T	.	.	MAF_INRAE=1.667;MAF_USDA=4.098
NC_035086.1	2456098	.	T	C	.	.	MAF_USDA=27.647
NC_035086.1	2456122	.	A	T	.	.	MAF_INRAE=13.924
NC_035086.1	2456123	.	A	C	.	.	MAF_INRAE=47.368;MAF_USDA=7.738
NC_035086.1	2456162	.	A	C	.	.	MAF_USDA=1.667
NC_035086.1	2456170	.	G	A	.	.	MAF_INRAE=48.101;MAF_USDA=39.881
NC_035086.1	2456174	.	T	C	.	.	MAF_INRAE=46.667;MAF_USDA=39.881
NC_035086.1	2456175	.	G	A	.	.	MAF_INRAE=46.667;MAF_USDA=40.476
NC_035086.1	2456184	.	A	G	.	.	MAF_INRAE=45.57;MAF_USDA=38.69
NC_035086.1	2456245	.	T	G	.	.	MAF_INRAE=21.053;MAF_USDA=23.214
NC_035086.1	2456269	.	G	A	.	.	MAF_INRAE=27.215;MAF_USDA=43.452
NC_035086.1	2456302	.	A	C	.	.	MAF_INRAE=10.526;MAF_USDA=5.294
NC_035086.1	2456314	.	A	G	.	.	MAF_INRAE=27.848;MAF_USDA=35.294
NC_035086.1	2456319	.	C	G	.	.	MAF_USDA=4.098
NC_035086.1	2456343	.	C	A	.	.	MAF_USDA=1.639
NC_035086.1	2456367	.	C	A	.	.	MAF_USDA=13.529
NC_035086.1	2456377	.	G	A	.	.	MAF_USDA=1.639
NC_035086.1	2456389	.	A	G	.	.	MAF_INRAE=15.823;MAF_USDA=10.588
NC_035086.1	2456417	.	T	A	.	.	MAF_INRAE=13.924
NC_035086.1	2456421	.	A	G	.	.	MAF_INRAE=16.456
NC_035086.1	2456426	.	C	A	.	.	MAF_INRAE=14.557;MAF_USDA=11.765
NC_035086.1	2456436	.	C	A	.	.	MAF_USDA=2.459
NC_035086.1	2456441	.	T	A	.	.	MAF_USDA=1.639
NC_035086.1	2456464	.	T	A	.	.	MAF_USDA=1.639
NC_035086.1	2456497	.	A	G	.	.	MAF_USDA=10.119
NC_035086.1	2456528	.	A	C	.	.	MAF_USDA=4.706
NC_035086.1	2456553	.	G	C	.	.	MAF_USDA=1.639
NC_035086.1	2456575	.	T	C	.	.	MAF_USDA=2.459
NC_035086.1	2456584	.	C	A	.	.	MAF_USDA=1.639
NC_035086.1	2456601	.	A	G	.	.	MAF_USDA=1.639
NC_035086.1	2456602	.	T	G	.	.	MAF_INRAE=10.526;MAF_USDA=2.083
NC_035086.1	2456677	.	A	G	.	.	MAF_USDA=2.459
NC_035086.1	2456681	.	G	T	.	.	MAF_INRAE=5.0
NC_035086.1	2456683	.	A	G	.	.	MAF_INRAE=20.833;MAF_USDA=18.235
NC_035086.1	2456689	.	A	G	.	.	MAF_INRAE=37.975;MAF_USDA=32.941
NC_035086.1	2456750	.	T	A	.	.	MAF_INRAE=40.0;MAF_USDA=14.706
NC_035086.1	2456846	.	A	G	.	.	MAF_USDA=1.667
NC_035086.1	2456888	.	G	A	.	.	MAF_INRAE=20.886;MAF_USDA=32.941
NC_035086.1	2456951	.	G	A	.	.	MAF_INRAE=20.886;MAF_USDA=19.412
NC_035086.1	2457007	.	A	G	.	.	MAF_INRAE=25.949;MAF_USDA=14.706
NC_035086.1	2457027	.	T	C	.	.	MAF_INRAE=25.949;MAF_USDA=14.706
NC_035086.1	2457030	.	T	C	.	.	MAF_INRAE=32.5;MAF_USDA=14.118
NC_035086.1	2457031	.	T	G	.	.	MAF_USDA=1.639
NC_035086.1	2457040	.	A	G	.	.	MAF_USDA=1.639
NC_035086.1	2457061	.	C	T	.	.	MAF_USDA=1.639
NC_035086.1	2457070	.	A	G	.	.	MAF_INRAE=1.667
NC_035086.1	2457071	.	C	T	.	.	MAF_INRAE=27.215;MAF_USDA=16.071
NC_035086.1	2457082	.	G	T	.	.	MAF_USDA=14.583
NC_035086.1	2457083	.	A	G	.	.	MAF_USDA=14.583
NC_035086.1	2457085	.	T	A	.	.	MAF_USDA=14.583
NC_035086.1	2457086	.	T	G	.	.	MAF_INRAE=33.333;MAF_USDA=14.118
NC_035086.1	2457091	.	C	G	.	.	MAF_INRAE=1.667;MAF_USDA=6.557
NC_035086.1	2457115	.	T	G	.	.	MAF_INRAE=31.646;MAF_USDA=22.917
NC_035086.1	2457117	.	G	C	.	.	MAF_USDA=25.0
NC_035086.1	2457118	.	C	T	.	.	MAF_USDA=22.917
NC_035086.1	2457119	.	A	G	.	.	MAF_USDA=16.667
NC_035086.1	2457141	.	C	T	.	.	MAF_USDA=10.0
NC_035086.1	2457151	.	A	C	.	.	MAF_USDA=2.5
NC_035086.1	2457153	.	A	G	.	.	MAF_USDA=2.5
NC_035086.1	2457178	.	T	C	.	.	MAF_INRAE=18.354;MAF_USDA=14.583
NC_035086.1	2457181	.	T	C	.	.	MAF_INRAE=17.5;MAF_USDA=14.583
NC_035086.1	2457196	.	A	C	.	.	MAF_INRAE=5.263;MAF_USDA=24.39
NC_035086.1	2457213	.	A	G	.	.	MAF_INRAE=27.848;MAF_USDA=31.176
NC_035086.1	2457214	.	T	G	.	.	MAF_INRAE=35.0
NC_035086.1	2457267	.	C	T	.	.	MAF_USDA=3.012
NC_035086.1	2457301	.	C	T	.	.	MAF_USDA=25.61
NC_035086.1	2457302	.	T	G	.	.	MAF_USDA=37.952
NC_035086.1	2457303	.	G	A	.	.	MAF_USDA=25.301
NC_035086.1	2457328	.	A	G	.	.	MAF_USDA=5.932
NC_035086.1	2457330	.	C	T	.	.	MAF_USDA=5.085
NC_035086.1	2457360	.	T	G	.	.	MAF_INRAE=29.114;MAF_USDA=14.583
NC_035086.1	2457369	.	T	A	.	.	MAF_INRAE=26.316;MAF_USDA=42.941
NC_035086.1	2457378	.	G	A	.	.	MAF_INRAE=21.053;MAF_USDA=25.294
NC_035086.1	2457441	.	A	G	.	.	MAF_USDA=10.588
NC_035086.1	2457464	.	T	C	.	.	MAF_USDA=32.738
NC_035086.1	2457524	.	G	A	.	.	MAF_USDA=4.098
NC_035086.1	2457541	.	G	C	.	.	MAF_INRAE=1.667
NC_035086.1	2457554	.	A	C	.	.	MAF_INRAE=24.684;MAF_USDA=26.471
NC_035086.1	2457564	.	G	C	.	.	MAF_USDA=3.279
NC_035086.1	2457588	.	A	G	.	.	MAF_INRAE=3.797
NC_035086.1	2457598	.	C	A	.	.	MAF_INRAE=6.962;MAF_USDA=16.471
NC_035086.1	2457622	.	C	T	.	.	MAF_INRAE=25.316;MAF_USDA=11.765
NC_035086.1	2457658	.	T	A	.	.	MAF_INRAE=34.177;MAF_USDA=40.476
NC_035086.1	2457665	.	G	T	.	.	MAF_INRAE=33.544;MAF_USDA=25.595
NC_035086.1	2457675	.	G	T	.	.	MAF_INRAE=1.667;MAF_USDA=4.918
NC_035086.1	2457678	.	G	T	.	.	MAF_USDA=1.639
NC_035086.1	2457688	.	G	A	.	.	MAF_INRAE=26.316;MAF_USDA=41.667
NC_035086.1	2457690	.	C	A	.	.	MAF_INRAE=20.886;MAF_USDA=16.667
NC_035086.1	2457711	.	G	A	.	.	MAF_USDA=1.639
NC_035086.1	2457717	.	T	G	.	.	MAF_USDA=12.5
NC_035086.1	2457726	.	G	T	.	.	MAF_INRAE=27.848;MAF_USDA=23.529
NC_035086.1	2457728	.	T	A	.	.	MAF_INRAE=24.167;MAF_USDA=23.529
NC_035086.1	2457731	.	G	A	.	.	MAF_INRAE=19.167;MAF_USDA=8.235
NC_035086.1	2457740	.	T	A	.	.	MAF_INRAE=1.667;MAF_USDA=4.918
NC_035086.1	2457767	.	G	C	.	.	MAF_INRAE=39.167;MAF_USDA=9.412
NC_035086.1	2457820	.	A	C	.	.	MAF_USDA=1.639
NC_035086.1	2457829	.	A	T	.	.	MAF_INRAE=26.667
NC_035086.1	2457848	.	C	T	.	.	MAF_INRAE=1.667;MAF_USDA=8.197
NC_035086.1	2457855	.	C	G	.	.	MAF_INRAE=22.152;MAF_USDA=8.235
NC_035086.1	2457913	.	C	A	.	.	MAF_INRAE=30.38;MAF_USDA=37.059
NC_035086.1	2457921	.	C	A	.	.	MAF_INRAE=47.468
NC_035086.1	2457952	.	G	A	.	.	MAF_INRAE=2.5;MAF_USDA=14.118
NC_035086.1	2457956	.	G	T	.	.	MAF_INRAE=8.228;MAF_USDA=2.083
NC_035086.1	2457961	.	G	A	.	.	MAF_INRAE=1.667
NC_035086.1	2457969	.	C	A	.	.	MAF_USDA=1.667
NC_035086.1	2457975	.	C	A	.	.	MAF_INRAE=20.886;MAF_USDA=18.75
NC_035086.1	2457997	.	A	G	.	.	MAF_INRAE=20.886;MAF_USDA=27.381
NC_035086.1	2458012	.	C	A	.	.	MAF_USDA=2.941
NC_035086.1	2458023	.	G	C	.	.	MAF_INRAE=28.481;MAF_USDA=41.176
NC_035086.1	2458043	.	G	A	.	.	MAF_USDA=12.941
NC_035086.1	2458048	.	G	T	.	.	MAF_INRAE=2.5
NC_035086.1	2458072	.	T	C	.	.	MAF_INRAE=21.519;MAF_USDA=15.882
NC_035086.1	2458085	.	G	T	.	.	MAF_USDA=3.279
NC_035086.1	2458092	.	C	A	.	.	MAF_USDA=5.738
NC_035086.1	2458105	.	A	G	.	.	MAF_USDA=9.016
NC_035086.1	2458126	.	C	A	.	.	MAF_USDA=8.197
NC_035086.1	2458149	.	C	T	.	.	MAF_USDA=3.39
NC_035086.1	2458150	.	T	C	.	.	MAF_USDA=3.39
NC_035086.1	2458168	.	A	G	.	.	MAF_USDA=4.237
NC_035086.1	2458182	.	A	T	.	.	MAF_USDA=12.712
NC_035086.1	2458193	.	C	T	.	.	MAF_USDA=11.207
NC_035086.1	2458194	.	C	G	.	.	MAF_INRAE=8.228;MAF_USDA=37.195
NC_035086.1	2458238	.	A	C	.	.	MAF_INRAE=13.924;MAF_USDA=10.366
NC_035086.1	2458250	.	G	C	.	.	MAF_USDA=14.655
NC_035086.1	2458404	.	G	T	.	.	MAF_INRAE=21.053;MAF_USDA=10.417
NC_035086.1	2458424	.	G	T	.	.	MAF_USDA=5.172
NC_035086.1	2458507	.	A	G	.	.	MAF_USDA=4.167
NC_035086.1	2458535	.	A	C	.	.	MAF_USDA=8.333
NC_035086.1	2458542	.	T	A	.	.	MAF_USDA=8.333
NC_035086.1	2458543	.	T	A	.	.	MAF_INRAE=1.667
NC_035086.1	2458579	.	T	C	.	.	MAF_USDA=1.667
NC_035086.1	2458599	.	G	A	.	.	MAF_INRAE=10.526;MAF_USDA=2.083
NC_035086.1	2458676	.	T	G	.	.	MAF_INRAE=35.833;MAF_USDA=27.083
NC_035086.1	2458699	.	A	G	.	.	MAF_USDA=7.377
NC_035086.1	2458764	.	T	A	.	.	MAF_INRAE=2.5
NC_035086.1	2458796	.	C	T	.	.	MAF_USDA=3.279
NC_035086.1	2458818	.	G	T	.	.	MAF_INRAE=1.667
NC_035086.1	2458835	.	T	C	.	.	MAF_INRAE=1.667
NC_035086.1	2458846	.	A	T	.	.	MAF_INRAE=2.5
NC_035086.1	2458887	.	C	T	.	.	MAF_USDA=27.083
NC_035086.1	2458892	.	C	A	.	.	MAF_USDA=25.294
NC_035086.1	2458895	.	T	G	.	.	MAF_USDA=8.235
NC_035086.1	2459017	.	G	A	.	.	MAF_USDA=3.279
NC_035086.1	2459043	.	C	G	.	.	MAF_INRAE=2.5;MAF_USDA=23.77
NC_035086.1	2459058	.	C	T	.	.	MAF_INRAE=2.5;MAF_USDA=28.313
NC_035086.1	2459062	.	A	C	.	.	MAF_USDA=7.738
NC_035086.1	2459075	.	A	T	.	.	MAF_USDA=13.333
NC_035086.1	2459082	.	T	C	.	.	MAF_USDA=1.667
NC_035086.1	2459105	.	C	T	.	.	MAF_USDA=2.976
NC_035086.1	2459132	.	G	A	.	.	MAF_USDA=2.5
NC_035086.1	2459250	.	C	T	.	.	MAF_INRAE=2.5;MAF_USDA=2.083
NC_035086.1	2459262	.	G	A	.	.	MAF_INRAE=2.5
NC_035086.1	2459313	.	G	T	.	.	MAF_INRAE=1.667;MAF_USDA=8.333
NC_035086.1	2459389	.	G	T	.	.	MAF_USDA=2.083
NC_035086.1	2459437	.	T	C	.	.	MAF_INRAE=4.167
NC_035086.1	2459485	.	C	T	.	.	MAF_INRAE=2.5
NC_035086.1	2459545	.	T	C	.	.	MAF_INRAE=5.0;MAF_USDA=2.083
NC_035086.1	2459656	.	G	T	.	.	MAF_USDA=6.557
NC_035086.1	2459659	.	C	T	.	.	MAF_USDA=3.279
NC_035086.1	2459676	.	T	G	.	.	MAF_USDA=8.333
NC_035086.1	2459715	.	T	C	.	.	MAF_USDA=11.475
NC_035086.1	2459757	.	T	C	.	.	MAF_USDA=4.167
NC_035086.1	2459758	.	C	T	.	.	MAF_USDA=10.0
NC_035086.1	2459830	.	G	A	.	.	MAF_INRAE=6.329;MAF_USDA=1.807
NC_035086.1	2459854	.	C	A	.	.	MAF_USDA=5.085
NC_035086.1	2459858	.	T	A	.	.	MAF_USDA=5.085
NC_035086.1	2459871	.	A	C	.	.	MAF_USDA=5.085
NC_035086.1	2459875	.	T	G	.	.	MAF_USDA=5.085
NC_035086.1	2459880	.	A	T	.	.	MAF_USDA=5.085
NC_035086.1	2459890	.	T	A	.	.	MAF_USDA=5.932
NC_035086.1	2459896	.	T	A	.	.	MAF_USDA=5.085
NC_035086.1	2459903	.	T	G	.	.	MAF_USDA=5.085
NC_035086.1	2459913	.	G	T	.	.	MAF_USDA=13.333
NC_035086.1	2459936	.	A	T	.	.	MAF_USDA=1.667
NC_035086.1	2459993	.	A	C	.	.	MAF_USDA=5.833
NC_035086.1	2459996	.	G	C	.	.	MAF_INRAE=6.962;MAF_USDA=7.738
NC_035086.1	2460030	.	G	A	.	.	MAF_USDA=5.0
NC_035086.1	2460034	.	T	A	.	.	MAF_USDA=11.667
NC_035086.1	2460040	.	C	A	.	.	MAF_USDA=5.833
NC_035086.1	2460049	.	C	G	.	.	MAF_USDA=6.667
NC_035086.1	2460050	.	G	T	.	.	MAF_USDA=13.69
NC_035086.1	2460099	.	C	G	.	.	MAF_USDA=1.667
NC_035086.1	2460111	.	A	T	.	.	MAF_INRAE=6.329;MAF_USDA=11.176
NC_035086.1	2460122	.	A	G	.	.	MAF_INRAE=6.329;MAF_USDA=11.176
NC_035086.1	2460141	.	C	G	.	.	MAF_USDA=8.333
NC_035086.1	2460168	.	G	A	.	.	MAF_USDA=2.459
NC_035086.1	2460179	.	A	T	.	.	MAF_USDA=5.738
NC_035086.1	2460180	.	C	G	.	.	MAF_INRAE=1.667;MAF_USDA=27.049
NC_035086.1	2460240	.	C	T	.	.	MAF_USDA=3.279
NC_035086.1	2460258	.	T	G	.	.	MAF_USDA=9.322
NC_035086.1	2460323	.	A	G	.	.	MAF_USDA=3.39
NC_035086.1	2460335	.	T	G	.	.	MAF_USDA=4.31
NC_035086.1	2460345	.	C	G	.	.	MAF_USDA=14.583
NC_035086.1	2460363	.	T	C	.	.	MAF_INRAE=40.506;MAF_USDA=25.0
NC_035086.1	2460484	.	G	A	.	.	MAF_INRAE=23.418;MAF_USDA=14.583
NC_035086.1	2460503	.	T	G	.	.	MAF_USDA=1.695
NC_035086.1	2460504	.	A	C	.	.	MAF_USDA=6.78
NC_035086.1	2460549	.	T	C	.	.	MAF_INRAE=6.329;MAF_USDA=10.417
NC_035086.1	2460550	.	A	G	.	.	MAF_USDA=4.31
NC_035086.1	2460551	.	A	T	.	.	MAF_USDA=4.31
NC_035086.1	2460553	.	T	A	.	.	MAF_INRAE=6.962;MAF_USDA=22.917
NC_035086.1	2460597	.	G	T	.	.	MAF_INRAE=8.228;MAF_USDA=12.5
NC_035086.1	2460630	.	G	A	.	.	MAF_INRAE=6.962;MAF_USDA=12.5
NC_035086.1	2460658	.	C	A	.	.	MAF_USDA=14.583
NC_035086.1	2460660	.	G	C	.	.	MAF_USDA=27.083
NC_035086.1	2460663	.	T	C	.	.	MAF_USDA=1.695
NC_035086.1	2460665	.	T	A	.	.	MAF_USDA=1.695
NC_035086.1	2460709	.	A	G	.	.	MAF_INRAE=21.053;MAF_USDA=28.916
NC_035086.1	2460745	.	C	T	.	.	MAF_USDA=5.085
NC_035086.1	2460757	.	T	C	.	.	MAF_INRAE=2.5
NC_035086.1	2460763	.	T	G	.	.	MAF_USDA=1.695
NC_035086.1	2460764	.	A	T	.	.	MAF_INRAE=1.667;MAF_USDA=1.695
NC_035086.1	2460768	.	G	T	.	.	MAF_USDA=2.542
NC_035086.1	2460769	.	A	T	.	.	MAF_USDA=5.085
NC_035086.1	2460778	.	G	C	.	.	MAF_USDA=4.237
NC_035086.1	2460779	.	G	T	.	.	MAF_USDA=4.237
NC_035086.1	2460798	.	G	A	.	.	MAF_USDA=2.542
NC_035086.1	2460811	.	G	C	.	.	MAF_INRAE=1.667
NC_035086.1	2461002	.	T	C	.	.	MAF_USDA=8.333
NC_035086.1	2461158	.	T	C	.	.	MAF_USDA=25.0
NC_035086.1	2461181	.	C	T	.	.	MAF_USDA=10.588
NC_035086.1	2461191	.	G	A	.	.	MAF_USDA=9.412
NC_035086.1	2461204	.	G	A	.	.	MAF_USDA=4.098
NC_035086.1	2461205	.	T	C	.	.	MAF_INRAE=15.789
NC_035086.1	2461215	.	G	A	.	.	MAF_USDA=16.471
NC_035086.1	2461252	.	G	T	.	.	MAF_USDA=4.918
NC_035086.1	2461289	.	T	G	.	.	MAF_INRAE=20.886;MAF_USDA=15.294
NC_035086.1	2461307	.	G	A	.	.	MAF_USDA=2.459
NC_035086.1	2461338	.	G	A	.	.	MAF_USDA=2.459
NC_035086.1	2461340	.	G	A	.	.	MAF_USDA=7.647
NC_035086.1	2461395	.	G	A	.	.	MAF_INRAE=10.526;MAF_USDA=8.333
NC_035086.1	2461410	.	G	A	.	.	MAF_INRAE=6.329;MAF_USDA=1.176
NC_035086.1	2461428	.	A	G	.	.	MAF_USDA=1.695
NC_035086.1	2461434	.	G	A	.	.	MAF_INRAE=1.667
NC_035086.1	2461456	.	A	T	.	.	MAF_USDA=9.836
NC_035086.1	2461475	.	C	T	.	.	MAF_INRAE=1.667;MAF_USDA=2.459
NC_035086.1	2461490	.	G	C	.	.	MAF_USDA=10.656
NC_035086.1	2461562	.	T	C	.	.	MAF_USDA=8.197
NC_035086.1	2461574	.	G	T	.	.	MAF_USDA=10.656
NC_035086.1	2461575	.	G	A	.	.	MAF_USDA=10.656
NC_035086.1	2461583	.	C	T	.	.	MAF_USDA=1.639
NC_035086.1	2461586	.	C	T	.	.	MAF_USDA=9.836
NC_035086.1	2461597	.	C	A	.	.	MAF_USDA=2.459
NC_035086.1	2461598	.	T	A	.	.	MAF_USDA=2.459
NC_035086.1	2461599	.	C	G	.	.	MAF_USDA=2.459
NC_035086.1	2461612	.	A	G	.	.	MAF_INRAE=44.304;MAF_USDA=50.0
NC_035086.1	2461615	.	G	T	.	.	MAF_INRAE=20.886;MAF_USDA=14.706
NC_035086.1	2461619	.	C	T	.	.	MAF_INRAE=20.833
NC_035086.1	2461641	.	G	A	.	.	MAF_USDA=1.639
NC_035086.1	2461642	.	G	A	.	.	MAF_USDA=21.176
NC_035086.1	2461645	.	C	T	.	.	MAF_USDA=21.176
NC_035086.1	2461657	.	G	T	.	.	MAF_USDA=13.529
NC_035086.1	2461678	.	G	A	.	.	MAF_USDA=3.279
NC_035086.1	2461680	.	G	A	.	.	MAF_INRAE=5.263;MAF_USDA=2.353
NC_035086.1	2461706	.	A	G	.	.	MAF_INRAE=6.329;MAF_USDA=13.529
NC_035086.1	2461709	.	G	A	.	.	MAF_INRAE=39.167;MAF_USDA=8.235
NC_035086.1	2461712	.	A	G	.	.	MAF_INRAE=3.333;MAF_USDA=13.529
NC_035086.1	2461725	.	G	A	.	.	MAF_USDA=7.059
NC_035086.1	2461728	.	C	T	.	.	MAF_USDA=2.459
NC_035086.1	2461862	.	T	C	.	.	MAF_INRAE=4.43;MAF_USDA=9.412
NC_035086.1	2461872	.	T	A	.	.	MAF_USDA=9.412
NC_035086.1	2461881	.	A	C	.	.	MAF_INRAE=3.797
NC_035086.1	2461957	.	G	T	.	.	MAF_USDA=5.738
NC_035086.1	2461975	.	C	T	.	.	MAF_USDA=7.377
NC_035086.1	2461983	.	A	G	.	.	MAF_INRAE=4.43
NC_035086.1	2461997	.	T	G	.	.	MAF_INRAE=1.667
NC_035086.1	2462006	.	G	T	.	.	MAF_INRAE=1.667
NC_035086.1	2462020	.	G	T	.	.	MAF_USDA=17.857
NC_035086.1	2462026	.	A	G	.	.	MAF_INRAE=31.646;MAF_USDA=40.476
NC_035086.1	2462057	.	A	G	.	.	MAF_INRAE=43.038;MAF_USDA=29.412
NC_035086.1	2462059	.	G	T	.	.	MAF_USDA=44.706
NC_035086.1	2462085	.	C	A	.	.	MAF_USDA=1.765
NC_035086.1	2462116	.	C	G	.	.	MAF_USDA=10.588
NC_035086.1	2462122	.	G	A	.	.	MAF_INRAE=19.62;MAF_USDA=10.0
NC_035086.1	2462127	.	G	T	.	.	MAF_USDA=9.412
NC_035086.1	2462202	.	C	T	.	.	MAF_USDA=7.627
NC_035086.1	2462213	.	C	T	.	.	MAF_USDA=1.695
NC_035086.1	2462215	.	T	C	.	.	MAF_USDA=26.506
NC_035086.1	2462219	.	A	T	.	.	MAF_USDA=6.897
NC_035086.1	2462293	.	G	A	.	.	MAF_USDA=41.667
NC_035086.1	2462356	.	G	A	.	.	MAF_USDA=2.083
NC_035086.1	2462400	.	A	T	.	.	MAF_USDA=47.917
NC_035086.1	2462414	.	T	C	.	.	MAF_USDA=4.167
NC_035086.1	2463179	.	C	T	.	.	MAF_USDA=14.583
NC_035086.1	2463270	.	T	A	.	.	MAF_INRAE=2.632
NC_035086.1	2463374	.	T	G	.	.	MAF_USDA=7.377
NC_035086.1	2463375	.	G	A	.	.	MAF_INRAE=5.0;MAF_USDA=9.412
NC_035086.1	2463378	.	G	C	.	.	MAF_USDA=25.294
NC_035086.1	2463379	.	T	A	.	.	MAF_USDA=39.583
NC_035086.1	2463393	.	A	C	.	.	MAF_INRAE=4.43;MAF_USDA=24.706
NC_035086.1	2463396	.	G	T	.	.	MAF_INRAE=5.0;MAF_USDA=9.412
NC_035086.1	2463403	.	G	T	.	.	MAF_USDA=9.836
NC_035086.1	2463450	.	T	C	.	.	MAF_USDA=8.824
NC_035086.1	2463510	.	A	C	.	.	MAF_INRAE=21.053;MAF_USDA=48.824
NC_035086.1	2463515	.	A	G	.	.	MAF_USDA=4.098
NC_035086.1	2463530	.	C	A	.	.	MAF_INRAE=12.658;MAF_USDA=13.529
NC_035086.1	2463581	.	C	T	.	.	MAF_USDA=1.639
NC_035086.1	2463598	.	T	C	.	.	MAF_USDA=2.459
NC_035086.1	2463612	.	A	T	.	.	MAF_USDA=2.459
NC_035086.1	2463626	.	T	G	.	.	MAF_USDA=2.459
NC_035086.1	2463655	.	T	C	.	.	MAF_USDA=3.529
NC_035086.1	2463663	.	C	T	.	.	MAF_INRAE=1.667;MAF_USDA=2.459
NC_035086.1	2463675	.	C	T	.	.	MAF_INRAE=18.987;MAF_USDA=49.412
NC_035086.1	2463678	.	C	T	.	.	MAF_INRAE=1.667;MAF_USDA=12.295
NC_035086.1	2463859	.	A	G	.	.	MAF_INRAE=1.667;MAF_USDA=2.459
NC_035086.1	2463940	.	C	T	.	.	MAF_INRAE=4.167;MAF_USDA=10.0
NC_035086.1	2463996	.	T	A	.	.	MAF_INRAE=1.667
NC_035086.1	2464031	.	C	G	.	.	MAF_USDA=4.098
NC_035086.1	2464043	.	C	T	.	.	MAF_INRAE=18.987
NC_035086.1	2464232	.	C	T	.	.	MAF_INRAE=41.139
NC_035086.1	2464293	.	C	T	.	.	MAF_USDA=4.706
NC_035086.1	2464297	.	C	T	.	.	MAF_USDA=4.098
NC_035086.1	2464306	.	G	A	.	.	MAF_USDA=1.639
NC_035086.1	2464331	.	G	A	.	.	MAF_INRAE=42.405;MAF_USDA=8.824
NC_035086.1	2464384	.	A	T	.	.	MAF_USDA=8.333
NC_035086.1	2464542	.	C	T	.	.	MAF_INRAE=10.127;MAF_USDA=7.647
NC_035086.1	2464544	.	T	A	.	.	MAF_USDA=4.098
NC_035086.1	2464545	.	C	T	.	.	MAF_USDA=4.098
NC_035086.1	2464558	.	T	C	.	.	MAF_INRAE=5.263;MAF_USDA=14.118
NC_035086.1	2464604	.	C	A	.	.	MAF_USDA=1.639
NC_035086.1	2464701	.	T	G	.	.	MAF_INRAE=1.667;MAF_USDA=17.647
NC_035086.1	2464820	.	T	A	.	.	MAF_USDA=28.824
NC_035086.1	2464823	.	A	T	.	.	MAF_USDA=3.529
NC_035086.1	2464871	.	T	A	.	.	MAF_USDA=25.294
NC_035086.1	2464900	.	C	A	.	.	MAF_USDA=8.824
NC_035086.1	2464957	.	C	T	.	.	MAF_USDA=18.75
NC_035086.1	2464961	.	T	G	.	.	MAF_USDA=22.917
NC_035086.1	2464967	.	A	G	.	.	MAF_USDA=22.917
NC_035086.1	2464978	.	C	T	.	.	MAF_USDA=14.583
NC_035086.1	2465047	.	A	C	.	.	MAF_USDA=47.917
NC_035086.1	2465068	.	C	A	.	.	MAF_USDA=1.639
NC_035086.1	2465108	.	G	T	.	.	MAF_USDA=1.667
NC_035086.1	2465136	.	A	G	.	.	MAF_INRAE=47.368;MAF_USDA=14.881
NC_035086.1	2465140	.	A	T	.	.	MAF_USDA=14.881
NC_035086.1	2465154	.	T	A	.	.	MAF_INRAE=18.354;MAF_USDA=39.881
NC_035086.1	2465225	.	G	A	.	.	MAF_USDA=1.667
NC_035086.1	2465238	.	G	A	.	.	MAF_INRAE=8.861;MAF_USDA=44.048
NC_035086.1	2465308	.	A	G	.	.	MAF_INRAE=19.167;MAF_USDA=7.143
NC_035086.1	2465326	.	A	T	.	.	MAF_INRAE=12.025;MAF_USDA=7.647
NC_035086.1	2465635	.	A	G	.	.	MAF_USDA=13.415
NC_035086.1	2465764	.	T	C	.	.	MAF_USDA=8.333
NC_035086.1	2465767	.	T	C	.	.	MAF_USDA=4.167
NC_035086.1	2468407	.	T	G	.	.	MAF_USDA=7.647
NC_035086.1	2468464	.	G	T	.	.	MAF_INRAE=3.333
NC_035086.1	2468551	.	T	C	.	.	MAF_USDA=1.639
NC_035086.1	2468569	.	A	G	.	.	MAF_INRAE=36.667;MAF_USDA=8.824
NC_035086.1	2468570	.	C	T	.	.	MAF_USDA=1.639
NC_035086.1	2468593	.	G	A	.	.	MAF_INRAE=42.5;MAF_USDA=32.353
NC_035086.1	2468612	.	T	A	.	.	MAF_INRAE=1.667;MAF_USDA=2.459
NC_035086.1	2468641	.	C	A	.	.	MAF_USDA=2.353
NC_035086.1	2468643	.	C	T	.	.	MAF_USDA=1.639
NC_035086.1	2468647	.	C	T	.	.	MAF_INRAE=2.5
NC_035086.1	2468678	.	A	C	.	.	MAF_USDA=1.639
NC_035086.1	2468691	.	C	G	.	.	MAF_USDA=2.459
NC_035086.1	2468747	.	C	T	.	.	MAF_USDA=3.279
NC_035086.1	2468772	.	A	C	.	.	MAF_INRAE=5.0
NC_035086.1	2468839	.	T	A	.	.	MAF_USDA=1.639
NC_035086.1	2468843	.	A	G	.	.	MAF_USDA=1.639
NC_035086.1	2468857	.	G	T	.	.	MAF_USDA=1.639
NC_035086.1	2468858	.	G	T	.	.	MAF_INRAE=5.0;MAF_USDA=1.639
NC_035086.1	2468882	.	A	G	.	.	MAF_INRAE=2.5;MAF_USDA=22.353
NC_035086.1	2468902	.	A	T	.	.	MAF_INRAE=17.5;MAF_USDA=4.706
NC_035086.1	2468916	.	T	A	.	.	MAF_INRAE=2.5;MAF_USDA=22.941
NC_035086.1	2468920	.	C	T	.	.	MAF_USDA=9.412
NC_035086.1	2468938	.	C	A	.	.	MAF_USDA=4.118
NC_035086.1	2468988	.	C	A	.	.	MAF_USDA=28.824
NC_035086.1	2469042	.	C	G	.	.	MAF_USDA=9.412
NC_035086.1	2469050	.	A	T	.	.	MAF_USDA=11.475
NC_035086.1	2469052	.	G	A	.	.	MAF_USDA=11.475
NC_035086.1	2469063	.	T	A	.	.	MAF_USDA=15.574
NC_035086.1	2469067	.	T	A	.	.	MAF_USDA=14.754
NC_035086.1	2469072	.	T	C	.	.	MAF_USDA=15.574
NC_035086.1	2469196	.	C	T	.	.	MAF_USDA=4.706
NC_035086.1	2469220	.	G	T	.	.	MAF_USDA=7.059
NC_035086.1	2469241	.	A	T	.	.	MAF_USDA=3.279
NC_035086.1	2469349	.	A	G	.	.	MAF_INRAE=43.333;MAF_USDA=23.529
NC_035086.1	2469396	.	T	A	.	.	MAF_INRAE=16.667;MAF_USDA=8.235
NC_035086.1	2469512	.	A	G	.	.	MAF_USDA=8.824
NC_035086.1	2469519	.	G	A	.	.	MAF_USDA=3.279
NC_035086.1	2469532	.	T	C	.	.	MAF_INRAE=21.667;MAF_USDA=10.588
NC_035086.1	2469540	.	T	C	.	.	MAF_USDA=1.765
NC_035086.1	2469559	.	G	A	.	.	MAF_INRAE=17.5;MAF_USDA=4.706
NC_035086.1	2469566	.	C	A	.	.	MAF_INRAE=2.5;MAF_USDA=4.098
NC_035086.1	2469623	.	C	A	.	.	MAF_INRAE=5.0;MAF_USDA=1.639
NC_035086.1	2469628	.	C	A	.	.	MAF_INRAE=2.5;MAF_USDA=3.279
NC_035086.1	2469640	.	A	T	.	.	MAF_INRAE=15.0;MAF_USDA=8.824
NC_035086.1	2469759	.	C	T	.	.	MAF_INRAE=38.333;MAF_USDA=46.429
NC_035086.1	2469761	.	A	T	.	.	MAF_INRAE=40.0;MAF_USDA=14.881
NC_035086.1	2469762	.	T	G	.	.	MAF_INRAE=38.333;MAF_USDA=46.429
NC_035086.1	2469763	.	A	T	.	.	MAF_INRAE=38.333;MAF_USDA=46.429
NC_035086.1	2469774	.	G	T	.	.	MAF_INRAE=40.833;MAF_USDA=33.333
NC_035086.1	2469824	.	G	A	.	.	MAF_INRAE=33.333;MAF_USDA=18.824
NC_035086.1	2469825	.	A	C	.	.	MAF_INRAE=33.333;MAF_USDA=18.824
NC_035086.1	2469840	.	T	G	.	.	MAF_USDA=27.059
NC_035086.1	2469843	.	T	G	.	.	MAF_INRAE=1.667;MAF_USDA=8.235
NC_035086.1	2469844	.	C	T	.	.	MAF_INRAE=1.667;MAF_USDA=8.235
NC_035086.1	2469845	.	T	G	.	.	MAF_INRAE=1.667;MAF_USDA=8.235
NC_035086.1	2469873	.	G	T	.	.	MAF_INRAE=49.167;MAF_USDA=29.508
NC_035086.1	2469900	.	T	G	.	.	MAF_USDA=2.459
NC_035086.1	2469967	.	G	A	.	.	MAF_USDA=1.639
NC_035086.1	2469987	.	C	T	.	.	MAF_INRAE=21.053;MAF_USDA=8.235
NC_035086.1	2469989	.	G	T	.	.	MAF_USDA=8.235
NC_035086.1	2469992	.	G	T	.	.	MAF_INRAE=16.667;MAF_USDA=8.235
NC_035086.1	2470014	.	A	G	.	.	MAF_USDA=4.098
NC_035086.1	2470029	.	G	A	.	.	MAF_USDA=5.738
NC_035086.1	2470038	.	C	T	.	.	MAF_USDA=4.167
NC_035086.1	2470057	.	T	G	.	.	MAF_INRAE=27.848;MAF_USDA=24.706
NC_035086.1	2470078	.	G	T	.	.	MAF_USDA=12.295
NC_035086.1	2470099	.	G	A	.	.	MAF_USDA=8.333
NC_035086.1	2470110	.	A	G	.	.	MAF_USDA=16.667
NC_035086.1	2470141	.	C	T	.	.	MAF_USDA=1.724
NC_035086.1	2470146	.	A	G	.	.	MAF_INRAE=16.667;MAF_USDA=13.253
NC_035086.1	2470222	.	G	C	.	.	MAF_USDA=8.333
NC_035086.1	2470241	.	C	A	.	.	MAF_USDA=4.167
NC_035086.1	2470246	.	T	G	.	.	MAF_INRAE=5.0
NC_035086.1	2470266	.	A	C	.	.	MAF_INRAE=13.291;MAF_USDA=6.25
NC_035086.1	2470280	.	C	A	.	.	MAF_INRAE=47.468;MAF_USDA=20.122
NC_035086.1	2470325	.	T	C	.	.	MAF_INRAE=15.823;MAF_USDA=9.756
NC_035086.1	2470416	.	T	C	.	.	MAF_INRAE=19.62;MAF_USDA=23.214
NC_035086.1	2470444	.	T	A	.	.	MAF_USDA=23.494
NC_035086.1	2470587	.	C	T	.	.	MAF_INRAE=1.667
NC_035086.1	2470657	.	A	C	.	.	MAF_INRAE=2.5;MAF_USDA=2.5
NC_035086.1	2470659	.	C	G	.	.	MAF_INRAE=2.5
NC_035086.1	2470664	.	C	T	.	.	MAF_INRAE=5.063;MAF_USDA=8.929
NC_035086.1	2470696	.	G	T	.	.	MAF_INRAE=10.127;MAF_USDA=14.458
NC_035086.1	2470723	.	A	G	.	.	MAF_INRAE=1.667;MAF_USDA=3.529
NC_035086.1	2470827	.	G	A	.	.	MAF_INRAE=1.667
NC_035086.1	2470913	.	G	A	.	.	MAF_USDA=2.941
NC_035086.1	2470964	.	G	C	.	.	MAF_INRAE=27.215;MAF_USDA=12.941
NC_035086.1	2470976	.	T	A	.	.	MAF_INRAE=27.215;MAF_USDA=12.353
NC_035086.1	2471019	.	G	A	.	.	MAF_USDA=21.176
NC_035086.1	2471022	.	G	T	.	.	MAF_INRAE=4.43;MAF_USDA=1.176
NC_035086.1	2471030	.	C	G	.	.	MAF_USDA=1.639
NC_035086.1	2471093	.	T	C	.	.	MAF_INRAE=47.468;MAF_USDA=32.941
NC_035086.1	2471138	.	C	T	.	.	MAF_USDA=1.639
NC_035086.1	2471152	.	C	A	.	.	MAF_USDA=1.639
NC_035086.1	2471226	.	C	A	.	.	MAF_USDA=1.639
NC_035086.1	2471285	.	C	A	.	.	MAF_USDA=1.639
NC_035086.1	2471311	.	C	A	.	.	MAF_USDA=1.639
NC_035086.1	2471361	.	G	T	.	.	MAF_USDA=1.639
NC_035086.1	2471362	.	A	T	.	.	MAF_INRAE=44.304;MAF_USDA=14.706
NC_035086.1	2471383	.	G	T	.	.	MAF_USDA=2.459
NC_035086.1	2471412	.	G	C	.	.	MAF_INRAE=48.734;MAF_USDA=34.118
NC_035086.1	2471427	.	G	A	.	.	MAF_USDA=1.639
NC_035086.1	2471493	.	A	G	.	.	MAF_INRAE=47.468
NC_035086.1	2471502	.	C	T	.	.	MAF_INRAE=41.139
NC_035086.1	2471504	.	T	C	.	.	MAF_INRAE=5.263
NC_035086.1	2471514	.	C	T	.	.	MAF_INRAE=5.263
NC_035086.1	2471552	.	A	C	.	.	MAF_USDA=2.5
NC_035086.1	2471581	.	C	T	.	.	MAF_INRAE=16.667;MAF_USDA=5.952
NC_035086.1	2471624	.	T	A	.	.	MAF_USDA=3.333
NC_035086.1	2471639	.	G	T	.	.	MAF_USDA=3.333
NC_035086.1	2471667	.	C	T	.	.	MAF_INRAE=33.333;MAF_USDA=12.5
NC_035086.1	2471681	.	T	G	.	.	MAF_INRAE=44.937;MAF_USDA=14.118
NC_035086.1	2471811	.	C	T	.	.	MAF_INRAE=16.667;MAF_USDA=2.083
NC_035086.1	2471816	.	T	C	.	.	MAF_INRAE=44.304;MAF_USDA=22.353
NC_035086.1	2471871	.	C	A	.	.	MAF_INRAE=2.5;MAF_USDA=8.333
NC_035086.1	2471898	.	T	G	.	.	MAF_INRAE=2.5
NC_035086.1	2471902	.	T	C	.	.	MAF_INRAE=45.833
NC_035086.1	2471923	.	T	C	.	.	MAF_INRAE=2.5
NC_035086.1	2472000	.	A	T	.	.	MAF_INRAE=7.595;MAF_USDA=10.656
NC_035086.1	2472004	.	A	G	.	.	MAF_INRAE=5.263
NC_035086.1	2472024	.	A	C	.	.	MAF_USDA=12.941
NC_035086.1	2472035	.	G	T	.	.	MAF_USDA=9.016
NC_035086.1	2472037	.	A	C	.	.	MAF_USDA=4.918
NC_035086.1	2472085	.	T	G	.	.	MAF_USDA=8.197
NC_035086.1	2472086	.	C	T	.	.	MAF_USDA=7.377
NC_035086.1	2472087	.	C	T	.	.	MAF_INRAE=3.333
NC_035086.1	2472088	.	C	A	.	.	MAF_USDA=15.574
NC_035086.1	2472089	.	C	T	.	.	MAF_USDA=7.377
NC_035086.1	2472110	.	T	G	.	.	MAF_INRAE=42.105;MAF_USDA=18.852
NC_035086.1	2472111	.	T	C	.	.	MAF_USDA=4.918
NC_035086.1	2472113	.	C	A	.	.	MAF_USDA=4.918
NC_035086.1	2472119	.	C	T	.	.	MAF_INRAE=47.368;MAF_USDA=1.639
NC_035086.1	2472181	.	T	G	.	.	MAF_USDA=7.377
NC_035086.1	2472207	.	T	C	.	.	MAF_INRAE=12.658;MAF_USDA=10.417
NC_035086.1	2472286	.	T	G	.	.	MAF_INRAE=1.667
NC_035086.1	2472296	.	C	T	.	.	MAF_INRAE=16.456;MAF_USDA=5.882
NC_035086.1	2472306	.	T	C	.	.	MAF_INRAE=39.873;MAF_USDA=35.294
NC_035086.1	2472461	.	C	A	.	.	MAF_USDA=6.471
NC_035086.1	2472478	.	T	G	.	.	MAF_INRAE=1.667
NC_035086.1	2472485	.	G	A	.	.	MAF_INRAE=16.456;MAF_USDA=18.75
NC_035086.1	2472596	.	G	A	.	.	MAF_USDA=4.098
NC_035086.1	2472631	.	TACTGCCTTGTAACCAACCTAGGAGG	TACTGCCTTGTAACCAACCTAGGAGT	.	.	MAF_USDA=10.417
NC_035086.1	2472656	.	G	T	.	.	MAF_INRAE=16.456;MAF_USDA=4.098
NC_035086.1	2472712	.	G	C	.	.	MAF_INRAE=44.937;MAF_USDA=29.167
NC_035086.1	2472718	.	C	A	.	.	MAF_USDA=12.5
NC_035086.1	2472732	.	A	T	.	.	MAF_INRAE=7.595;MAF_USDA=4.118
NC_035086.1	2472769	.	A	G	.	.	MAF_USDA=2.459
NC_035086.1	2472780	.	C	A	.	.	MAF_INRAE=17.089;MAF_USDA=5.882
NC_035086.1	2472837	.	A	G	.	.	MAF_INRAE=38.608;MAF_USDA=28.235
NC_035086.1	2472848	.	G	C	.	.	MAF_INRAE=3.333;MAF_USDA=15.294
NC_035086.1	2472852	.	T	C	.	.	MAF_USDA=9.836
NC_035086.1	2472856	.	T	G	.	.	MAF_USDA=1.639
NC_035086.1	2472900	.	G	A	.	.	MAF_INRAE=39.241;MAF_USDA=20.588
NC_035086.1	2472965	.	C	T	.	.	MAF_USDA=11.475
NC_035086.1	2472993	.	T	C	.	.	MAF_USDA=2.941
NC_035086.1	2473000	.	G	T	.	.	MAF_INRAE=5.263;MAF_USDA=6.25
NC_035086.1	2473001	.	C	T	.	.	MAF_USDA=6.25
NC_035086.1	2473002	.	A	G	.	.	MAF_USDA=6.627
NC_035086.1	2473003	.	G	A	.	.	MAF_USDA=6.25
NC_035086.1	2473006	.	C	T	.	.	MAF_USDA=6.25
NC_035086.1	2473064	.	G	A	.	.	MAF_USDA=13.934
NC_035086.1	2473098	.	G	C	.	.	MAF_USDA=27.083
NC_035086.1	2473144	.	G	A	.	.	MAF_INRAE=5.263
NC_035086.1	2473176	.	A	G	.	.	MAF_USDA=3.529
NC_035086.1	2473179	.	G	T	.	.	MAF_USDA=16.667
NC_035086.1	2473186	.	A	G	.	.	MAF_INRAE=5.263;MAF_USDA=7.059
NC_035086.1	2473346	.	G	T	.	.	MAF_USDA=14.881
NC_035086.1	2473368	.	C	T	.	.	MAF_USDA=24.706
NC_035086.1	2473399	.	T	A	.	.	MAF_USDA=10.588
NC_035086.1	2473425	.	C	A	.	.	MAF_USDA=17.647
NC_035086.1	2473441	.	C	G	.	.	MAF_USDA=2.459
NC_035086.1	2473479	.	A	G	.	.	MAF_USDA=1.639
NC_035086.1	2473488	.	A	T	.	.	MAF_INRAE=44.304;MAF_USDA=13.529
NC_035086.1	2473507	.	A	C	.	.	MAF_USDA=2.459
NC_035086.1	2473578	.	C	T	.	.	MAF_USDA=4.118
NC_035086.1	2473613	.	A	G	.	.	MAF_USDA=11.765
NC_035086.1	2473614	.	T	C	.	.	MAF_USDA=11.765
NC_035086.1	2473616	.	C	T	.	.	MAF_INRAE=5.696
NC_035086.1	2473621	.	C	A	.	.	MAF_USDA=13.529
NC_035086.1	2473642	.	A	C	.	.	MAF_INRAE=45.57;MAF_USDA=27.647
NC_035086.1	2473647	.	T	G	.	.	MAF_USDA=1.639
NC_035086.1	2473648	.	T	G	.	.	MAF_USDA=13.529
NC_035086.1	2473649	.	A	G	.	.	MAF_USDA=12.941
NC_035086.1	2473655	.	T	G	.	.	MAF_USDA=1.639
NC_035086.1	2473694	.	A	C	.	.	MAF_USDA=1.639
NC_035086.1	2473737	.	A	C	.	.	MAF_USDA=11.446
NC_035086.1	2473743	.	T	G	.	.	MAF_INRAE=44.937;MAF_USDA=10.119
NC_035086.1	2473765	.	A	G	.	.	MAF_INRAE=49.367;MAF_USDA=42.941
NC_035086.1	2473776	.	C	T	.	.	MAF_INRAE=38.608;MAF_USDA=44.706
NC_035086.1	2473793	.	G	A	.	.	MAF_INRAE=49.367;MAF_USDA=42.353
NC_035086.1	2473820	.	T	C	.	.	MAF_USDA=13.529
NC_035086.1	2473858	.	G	A	.	.	MAF_INRAE=13.924
NC_035086.1	2473877	.	T	C	.	.	MAF_USDA=1.639
NC_035086.1	2473883	.	C	A	.	.	MAF_USDA=2.459
NC_035086.1	2473949	.	T	A	.	.	MAF_INRAE=26.316;MAF_USDA=25.882
NC_035086.1	2473997	.	T	A	.	.	MAF_INRAE=1.667
NC_035086.1	2474008	.	G	T	.	.	MAF_USDA=1.639
NC_035086.1	2474027	.	A	G	.	.	MAF_USDA=12.353
NC_035086.1	2474040	.	C	T	.	.	MAF_USDA=6.25
NC_035086.1	2474045	.	T	C	.	.	MAF_USDA=12.5
NC_035086.1	2474059	.	G	A	.	.	MAF_USDA=2.5
NC_035086.1	2474082	.	C	A	.	.	MAF_INRAE=17.5;MAF_USDA=14.583
NC_035086.1	2474085	.	G	T	.	.	MAF_INRAE=20.0;MAF_USDA=4.762
NC_035086.1	2474123	.	C	T	.	.	MAF_INRAE=17.5;MAF_USDA=4.762
NC_035086.1	2474154	.	C	A	.	.	MAF_USDA=1.667
NC_035086.1	2474188	.	G	C	.	.	MAF_USDA=2.976
NC_035086.1	2474227	.	G	A	.	.	MAF_INRAE=7.595;MAF_USDA=26.19
NC_035086.1	2474273	.	G	A	.	.	MAF_INRAE=9.494;MAF_USDA=7.738
NC_035086.1	2474276	.	C	T	.	.	MAF_INRAE=8.228;MAF_USDA=2.083
NC_035086.1	2474303	.	T	A	.	.	MAF_INRAE=16.667;MAF_USDA=4.762
NC_035086.1	2474336	.	A	T	.	.	MAF_INRAE=15.19;MAF_USDA=37.5
NC_035086.1	2474371	.	G	T	.	.	MAF_USDA=7.5
NC_035086.1	2474406	.	C	T	.	.	MAF_USDA=9.167
NC_035086.1	2474507	.	A	G	.	.	MAF_INRAE=1.667;MAF_USDA=10.119
NC_035086.1	2474513	.	T	G	.	.	MAF_INRAE=5.263;MAF_USDA=2.381
NC_035086.1	2474567	.	C	T	.	.	MAF_INRAE=17.5;MAF_USDA=15.476
NC_035086.1	2474576	.	T	C	.	.	MAF_USDA=12.5
NC_035086.1	2474577	.	G	C	.	.	MAF_USDA=4.167
NC_035086.1	2474589	.	A	G	.	.	MAF_INRAE=19.167;MAF_USDA=16.667
NC_035086.1	2474600	.	G	A	.	.	MAF_INRAE=15.823;MAF_USDA=24.405
NC_035086.1	2474652	.	C	T	.	.	MAF_USDA=7.738
NC_035086.1	2474655	.	C	T	.	.	MAF_INRAE=5.063;MAF_USDA=2.976
NC_035086.1	2474659	.	A	G	.	.	MAF_INRAE=16.667;MAF_USDA=16.667
NC_035086.1	2474660	.	A	C	.	.	MAF_INRAE=9.167;MAF_USDA=1.19
NC_035086.1	2474666	.	C	A	.	.	MAF_INRAE=16.667
NC_035086.1	2474669	.	C	T	.	.	MAF_USDA=1.667
NC_035086.1	2474691	.	A	G	.	.	MAF_INRAE=46.203;MAF_USDA=33.929
NC_035086.1	2474694	.	T	G	.	.	MAF_INRAE=25.833;MAF_USDA=20.833
NC_035086.1	2474695	.	C	A	.	.	MAF_INRAE=25.833;MAF_USDA=18.75
NC_035086.1	2474706	.	G	T	.	.	MAF_INRAE=31.579;MAF_USDA=28.571
NC_035086.1	2474715	.	A	G	.	.	MAF_INRAE=5.263;MAF_USDA=2.976
NC_035086.1	2474720	.	T	G	.	.	MAF_USDA=2.5
NC_035086.1	2474733	.	A	G	.	.	MAF_INRAE=43.038;MAF_USDA=22.917
NC_035086.1	2474737	.	G	A	.	.	MAF_INRAE=43.038;MAF_USDA=10.119
NC_035086.1	2474792	.	C	G	.	.	MAF_INRAE=5.063;MAF_USDA=6.25
NC_035086.1	2474817	.	G	A	.	.	MAF_USDA=1.667
NC_035086.1	2474839	.	G	T	.	.	MAF_INRAE=1.667
NC_035086.1	2474841	.	T	G	.	.	MAF_INRAE=8.861;MAF_USDA=13.69
NC_035086.1	2474862	.	T	G	.	.	MAF_INRAE=35.443;MAF_USDA=45.238
NC_035086.1	2474886	.	T	G	.	.	MAF_INRAE=20.886;MAF_USDA=48.214
NC_035086.1	2474933	.	C	A	.	.	MAF_USDA=1.667
NC_035086.1	2474988	.	C	T	.	.	MAF_USDA=5.833
NC_035086.1	2475027	.	G	A	.	.	MAF_INRAE=3.333;MAF_USDA=10.714
NC_035086.1	2475033	.	G	A	.	.	MAF_INRAE=3.333
NC_035086.1	2475079	.	A	G	.	.	MAF_INRAE=25.949;MAF_USDA=16.667
NC_035086.1	2475086	.	G	C	.	.	MAF_USDA=1.667
NC_035086.1	2475108	.	T	G	.	.	MAF_INRAE=25.316;MAF_USDA=20.833
NC_035086.1	2475111	.	T	G	.	.	MAF_INRAE=21.667;MAF_USDA=15.476
NC_035086.1	2475161	.	G	C	.	.	MAF_INRAE=25.316;MAF_USDA=16.071
NC_035086.1	2475175	.	T	C	.	.	MAF_INRAE=25.316;MAF_USDA=16.667
NC_035086.1	2475243	.	G	A	.	.	MAF_INRAE=1.667
NC_035086.1	2475250	.	T	C	.	.	MAF_INRAE=3.333
NC_035086.1	2475309	.	G	T	.	.	MAF_INRAE=3.797;MAF_USDA=2.083
NC_035086.1	2475399	.	G	T	.	.	MAF_USDA=1.667
NC_035086.1	2475408	.	A	T	.	.	MAF_INRAE=1.667
NC_035086.1	2475462	.	G	T	.	.	MAF_INRAE=17.5
NC_035086.1	2475493	.	G	A	.	.	MAF_INRAE=3.333
NC_035086.1	2475494	.	G	A	.	.	MAF_USDA=2.542
NC_035086.1	2475627	.	G	A	.	.	MAF_INRAE=1.667
NC_035086.1	2475646	.	T	A	.	.	MAF_USDA=5.833
NC_035086.1	2475691	.	A	G	.	.	MAF_USDA=11.31
NC_035086.1	2475733	.	A	C	.	.	MAF_INRAE=5.263;MAF_USDA=2.381
NC_035086.1	2475754	.	C	T	.	.	MAF_INRAE=17.089;MAF_USDA=22.024
NC_035086.1	2475842	.	T	C	.	.	MAF_USDA=5.738
NC_035086.1	2475856	.	T	A	.	.	MAF_USDA=1.639
NC_035086.1	2475859	.	T	C	.	.	MAF_USDA=3.279
NC_035086.1	2475962	.	A	G	.	.	MAF_USDA=11.475
NC_035086.1	2475967	.	G	A	.	.	MAF_INRAE=10.759;MAF_USDA=7.059
NC_035086.1	2475998	.	G	A	.	.	MAF_INRAE=8.228;MAF_USDA=1.765
NC_035086.1	2476047	.	G	A	.	.	MAF_USDA=5.085
NC_035086.1	2476051	.	C	T	.	.	MAF_USDA=5.085
NC_035086.1	2476055	.	T	A	.	.	MAF_INRAE=16.456;MAF_USDA=6.548
NC_035086.1	2476076	.	G	T	.	.	MAF_INRAE=49.167;MAF_USDA=30.357
NC_035086.1	2476086	.	A	C	.	.	MAF_INRAE=5.063;MAF_USDA=2.976
NC_035086.1	2476094	.	A	G	.	.	MAF_USDA=1.667
NC_035086.1	2476103	.	A	C	.	.	MAF_INRAE=14.557;MAF_USDA=6.548
NC_035086.1	2476106	.	T	G	.	.	MAF_USDA=10.833
NC_035086.1	2476158	.	G	A	.	.	MAF_INRAE=43.671;MAF_USDA=48.81
NC_035086.1	2476195	.	A	C	.	.	MAF_INRAE=31.579;MAF_USDA=48.81
NC_035086.1	2476262	.	A	C	.	.	MAF_USDA=2.083
NC_035086.1	2476280	.	T	A	.	.	MAF_INRAE=10.833;MAF_USDA=1.667
NC_035086.1	2476281	.	A	C	.	.	MAF_INRAE=3.333
NC_035086.1	2476290	.	C	T	.	.	MAF_INRAE=3.797;MAF_USDA=2.083
NC_035086.1	2476292	.	C	T	.	.	MAF_USDA=9.016
NC_035086.1	2476360	.	C	T	.	.	MAF_USDA=1.639
NC_035086.1	2476388	.	T	A	.	.	MAF_USDA=5.738
NC_035086.1	2476401	.	T	G	.	.	MAF_INRAE=16.667;MAF_USDA=4.706
NC_035086.1	2476410	.	C	T	.	.	MAF_INRAE=13.924;MAF_USDA=36.471
NC_035086.1	2476424	.	T	A	.	.	MAF_INRAE=16.456;MAF_USDA=38.235
NC_035086.1	2476445	.	G	A	.	.	MAF_INRAE=16.456;MAF_USDA=36.471
NC_035086.1	2476462	.	A	T	.	.	MAF_USDA=12.353
NC_035086.1	2476467	.	T	A,C	.	.	MAF_INRAE=3.333;MAF_USDA=1.639
NC_035086.1	2476482	.	C	T	.	.	MAF_INRAE=3.333
NC_035086.1	2476519	.	T	C	.	.	MAF_INRAE=17.089;MAF_USDA=37.349
NC_035086.1	2476595	.	C	T	.	.	MAF_INRAE=42.405;MAF_USDA=13.253
NC_035086.1	2476612	.	G	T	.	.	MAF_USDA=2.542
NC_035086.1	2476680	.	C	T	.	.	MAF_INRAE=2.5;MAF_USDA=4.167
NC_035086.1	2476689	.	G	A	.	.	MAF_INRAE=16.667;MAF_USDA=16.667
NC_035086.1	2476693	.	A	C	.	.	MAF_INRAE=19.167;MAF_USDA=24.405
NC_035086.1	2476699	.	C	T	.	.	MAF_USDA=1.667
NC_035086.1	2476710	.	G	A	.	.	MAF_INRAE=2.5;MAF_USDA=1.667
NC_035086.1	2476763	.	A	C	.	.	MAF_USDA=6.25
NC_035086.1	2476793	.	A	G	.	.	MAF_USDA=1.667
NC_035086.1	2476795	.	G	A	.	.	MAF_USDA=4.167
NC_035086.1	2476846	.	T	C	.	.	MAF_INRAE=14.557;MAF_USDA=26.471
NC_035086.1	2476970	.	G	A	.	.	MAF_USDA=4.098
NC_035086.1	2476971	.	A	G	.	.	MAF_INRAE=32.278;MAF_USDA=43.529
NC_035086.1	2477014	.	G	T	.	.	MAF_USDA=5.882
NC_035086.1	2477026	.	A	G	.	.	MAF_INRAE=3.333
NC_035086.1	2477044	.	G	A	.	.	MAF_USDA=16.471
NC_035086.1	2477091	.	G	A	.	.	MAF_INRAE=2.5;MAF_USDA=3.333
NC_035086.1	2477099	.	C	A	.	.	MAF_INRAE=18.354;MAF_USDA=10.714
NC_035086.1	2477116	.	G	T	.	.	MAF_INRAE=20.253;MAF_USDA=25.0
NC_035086.1	2477160	.	C	T	.	.	MAF_USDA=4.167
NC_035086.1	2477193	.	G	T	.	.	MAF_USDA=1.667
NC_035086.1	2477196	.	C	A	.	.	MAF_INRAE=20.253;MAF_USDA=27.381
NC_035086.1	2477209	.	C	A	.	.	MAF_INRAE=2.5;MAF_USDA=3.333
NC_035086.1	2477237	.	G	A	.	.	MAF_INRAE=10.526;MAF_USDA=2.083
NC_035086.1	2477264	.	G	A	.	.	MAF_USDA=10.0
NC_035086.1	2477279	.	A	C	.	.	MAF_USDA=3.279
NC_035086.1	2477299	.	C	T	.	.	MAF_INRAE=20.253;MAF_USDA=24.706
NC_035086.1	2477301	.	C	G	.	.	MAF_INRAE=1.667
NC_035086.1	2477305	.	A	T	.	.	MAF_INRAE=20.0;MAF_USDA=28.235
NC_035086.1	2477308	.	A	G	.	.	MAF_INRAE=41.772;MAF_USDA=12.353
NC_035086.1	2477314	.	G	A	.	.	MAF_INRAE=20.253;MAF_USDA=26.471
NC_035086.1	2477403	.	C	A	.	.	MAF_USDA=4.098
NC_035086.1	2477428	.	C	A	.	.	MAF_INRAE=5.063;MAF_USDA=2.941
NC_035086.1	2477430	.	G	A	.	.	MAF_USDA=11.475
NC_035086.1	2477491	.	T	A	.	.	MAF_USDA=2.459
NC_035086.1	2477507	.	T	C	.	.	MAF_INRAE=3.333
NC_035086.1	2477509	.	G	A	.	.	MAF_USDA=2.459
NC_035086.1	2477581	.	G	T	.	.	MAF_USDA=1.667
NC_035086.1	2477602	.	G	A	.	.	MAF_USDA=8.333
NC_035086.1	2477620	.	C	A	.	.	MAF_INRAE=41.139;MAF_USDA=12.5
NC_035086.1	2477685	.	G	A	.	.	MAF_USDA=4.762
NC_035086.1	2477686	.	C	A	.	.	MAF_USDA=8.333
NC_035086.1	2477752	.	T	A	.	.	MAF_USDA=1.639
NC_035086.1	2477761	.	C	A	.	.	MAF_INRAE=20.886;MAF_USDA=23.529
NC_035086.1	2477808	.	A	C	.	.	MAF_USDA=37.059
NC_035086.1	2477813	.	C	A	.	.	MAF_INRAE=47.368;MAF_USDA=11.765
NC_035086.1	2477830	.	G	A	.	.	MAF_USDA=1.667
NC_035086.1	2477896	.	G	T	.	.	MAF_INRAE=5.263;MAF_USDA=3.279
NC_035086.1	2477900	.	T	A	.	.	MAF_INRAE=15.789;MAF_USDA=6.25
NC_035086.1	2477910	.	G	T	.	.	MAF_USDA=1.639
NC_035086.1	2477915	.	C	T	.	.	MAF_INRAE=5.263;MAF_USDA=5.882
NC_035086.1	2482776	.	T	C	.	.	MAF_USDA=39.583
NC_035086.1	2482796	.	G	A	.	.	MAF_USDA=8.696
NC_035086.1	2482921	.	C	T	.	.	MAF_USDA=2.459
NC_035086.1	2483078	.	G	A	.	.	MAF_USDA=1.639
NC_035086.1	2483122	.	C	A	.	.	MAF_USDA=4.167
NC_035086.1	2483126	.	A	G	.	.	MAF_INRAE=3.333;MAF_USDA=3.333
NC_035086.1	2483146	.	G	T	.	.	MAF_USDA=2.5
NC_035086.1	2483170	.	A	C	.	.	MAF_USDA=6.25
NC_035086.1	2483196	.	A	T	.	.	MAF_USDA=37.5
NC_035086.1	2483206	.	C	T	.	.	MAF_INRAE=34.177;MAF_USDA=47.619
NC_035086.1	2483215	.	G	T	.	.	MAF_USDA=2.5
NC_035086.1	2483217	.	T	G	.	.	MAF_USDA=5.357
NC_035086.1	2483256	.	G	C	.	.	MAF_INRAE=31.579;MAF_USDA=47.647
NC_035086.1	2483274	.	G	T	.	.	MAF_INRAE=5.263;MAF_USDA=19.412
NC_035086.1	2483275	.	T	C	.	.	MAF_USDA=1.639
NC_035086.1	2483277	.	T	C	.	.	MAF_USDA=3.529
NC_035086.1	2483279	.	G	A	.	.	MAF_USDA=1.639
NC_035086.1	2483305	.	A	G	.	.	MAF_INRAE=5.263;MAF_USDA=9.412
NC_035086.1	2483306	.	T	G	.	.	MAF_INRAE=5.263;MAF_USDA=17.059
NC_035086.1	2483308	.	G	C	.	.	MAF_USDA=3.279
NC_035086.1	2483328	.	G	A	.	.	MAF_USDA=4.167
NC_035086.1	2483391	.	G	T	.	.	MAF_INRAE=10.526;MAF_USDA=44.118
NC_035086.1	2483415	.	G	A	.	.	MAF_INRAE=10.526;MAF_USDA=31.765
NC_035086.1	2483426	.	A	G	.	.	MAF_USDA=2.459
NC_035086.1	2483452	.	T	C	.	.	MAF_USDA=12.941
NC_035086.1	2483468	.	C	T	.	.	MAF_INRAE=47.368;MAF_USDA=34.118
NC_035086.1	2483485	.	T	C	.	.	MAF_INRAE=5.263;MAF_USDA=36.471
NC_035086.1	2483495	.	A	G	.	.	MAF_INRAE=21.053;MAF_USDA=6.471
NC_035086.1	2483540	.	G	A	.	.	MAF_INRAE=10.526;MAF_USDA=4.706
NC_035086.1	2483542	.	T	C	.	.	MAF_USDA=4.098
NC_035086.1	2483558	.	C	T	.	.	MAF_USDA=3.333
NC_035086.1	2483573	.	A	G	.	.	MAF_INRAE=50.0;MAF_USDA=25.0
NC_035086.1	2483579	.	C	T	.	.	MAF_USDA=1.667
NC_035086.1	2483644	.	C	A	.	.	MAF_INRAE=5.263
NC_035086.1	2483660	.	A	G	.	.	MAF_INRAE=26.316;MAF_USDA=12.651
NC_035086.1	2483671	.	G	T	.	.	MAF_USDA=1.695
NC_035086.1	2483683	.	G	A	.	.	MAF_INRAE=5.263;MAF_USDA=1.695
NC_035086.1	2483708	.	T	G	.	.	MAF_USDA=9.524
NC_035086.1	2483764	.	A	C	.	.	MAF_USDA=1.695
NC_035086.1	2483784	.	A	G	.	.	MAF_USDA=3.012
NC_035086.1	2483805	.	T	A	.	.	MAF_USDA=10.417
NC_035086.1	2483806	.	T	A	.	.	MAF_USDA=10.417
NC_035086.1	2483807	.	T	A	.	.	MAF_USDA=10.417
NC_035086.1	2483896	.	T	C	.	.	MAF_USDA=5.738
NC_035086.1	2484000	.	C	T	.	.	MAF_USDA=4.167
NC_035086.1	2484021	.	G	T	.	.	MAF_USDA=43.902
NC_035086.1	2484022	.	A	C	.	.	MAF_USDA=33.333
NC_035086.1	2484027	.	T	C	.	.	MAF_INRAE=5.263;MAF_USDA=10.0
NC_035086.1	2484029	.	G	T	.	.	MAF_USDA=1.639
NC_035086.1	2484069	.	T	C	.	.	MAF_USDA=18.75
NC_035086.1	2484070	.	G	A	.	.	MAF_USDA=12.5
NC_035086.1	2484071	.	G	T	.	.	MAF_USDA=12.5
NC_035086.1	2484080	.	T	A	.	.	MAF_USDA=9.016
NC_035086.1	2484082	.	T	A	.	.	MAF_USDA=11.176
NC_035086.1	2484083	.	T	C,A	.	.	MAF_INRAE=5.263
NC_035086.1	2484095	.	A	C	.	.	MAF_USDA=3.279
NC_035086.1	2484206	.	C	T	.	.	MAF_USDA=1.639
NC_035086.1	2484276	.	G	A	.	.	MAF_USDA=10.417
NC_035086.1	2484325	.	A	C	.	.	MAF_INRAE=15.789;MAF_USDA=15.663
NC_035086.1	2488286	.	T	G	.	.	MAF_USDA=1.639
NC_035086.1	2488290	.	G	C	.	.	MAF_INRAE=1.667;MAF_USDA=1.639
NC_035086.1	2488294	.	A	T	.	.	MAF_INRAE=1.667;MAF_USDA=1.639
NC_035086.1	2488295	.	C	T	.	.	MAF_USDA=2.941
NC_035086.1	2488308	.	T	A	.	.	MAF_USDA=29.167
NC_035086.1	2488317	.	A	T	.	.	MAF_USDA=35.417
NC_035086.1	2488327	.	C	T	.	.	MAF_USDA=1.639
NC_035086.1	2488345	.	C	T	.	.	MAF_INRAE=2.532
NC_035086.1	2488390	.	C	T	.	.	MAF_INRAE=15.19;MAF_USDA=3.614
NC_035086.1	2488450	.	C	G	.	.	MAF_INRAE=10.526;MAF_USDA=41.566
NC_035086.1	2488478	.	G	C	.	.	MAF_USDA=1.807
NC_035086.1	2488516	.	A	T	.	.	MAF_USDA=5.932
NC_035086.1	2488558	.	T	C	.	.	MAF_INRAE=10.526;MAF_USDA=19.277
NC_035086.1	2488565	.	G	T	.	.	MAF_USDA=10.417
NC_035086.1	2488566	.	T	C	.	.	MAF_INRAE=10.526;MAF_USDA=6.25
NC_035086.1	2488640	.	T	G	.	.	MAF_INRAE=14.557;MAF_USDA=7.317
NC_035086.1	2488728	.	G	T	.	.	MAF_INRAE=15.789;MAF_USDA=16.667
NC_035086.1	2488746	.	T	G	.	.	MAF_USDA=18.75
NC_035086.1	2488756	.	G	T	.	.	MAF_USDA=16.667
NC_035086.1	2488861	.	T	A	.	.	MAF_USDA=2.083
NC_035086.1	2488935	.	G	T	.	.	MAF_USDA=1.786
NC_035086.1	2488958	.	A	T	.	.	MAF_INRAE=5.263;MAF_USDA=2.941
NC_035086.1	2488970	.	G	A	.	.	MAF_USDA=12.5
NC_035086.1	2489002	.	T	G	.	.	MAF_USDA=20.588
NC_035086.1	2489015	.	C	T	.	.	MAF_USDA=2.459
NC_035086.1	2489038	.	A	C	.	.	MAF_USDA=7.647
NC_035086.1	2489087	.	A	T	.	.	MAF_USDA=18.75
NC_035086.1	2489096	.	G	T	.	.	MAF_USDA=29.167
NC_035086.1	2489098	.	A	T	.	.	MAF_USDA=2.083
NC_035086.1	2489112	.	A	G	.	.	MAF_USDA=31.25
NC_035086.1	2489132	.	C	T	.	.	MAF_USDA=12.5
NC_035086.1	2489149	.	G	A	.	.	MAF_USDA=12.5
NC_035086.1	2489170	.	T	G	.	.	MAF_USDA=33.333
NC_035086.1	2489171	.	T	C	.	.	MAF_USDA=33.333
NC_035086.1	2489204	.	T	G	.	.	MAF_USDA=2.083
NC_035086.1	2489267	.	C	G	.	.	MAF_USDA=10.417
NC_035086.1	2489550	.	A	C	.	.	MAF_USDA=10.417
NC_035086.1	2491167	.	A	G	.	.	MAF_INRAE=15.789;MAF_USDA=14.286
NC_035086.1	2491187	.	C	T	.	.	MAF_USDA=3.279
NC_035086.1	2491195	.	T	C	.	.	MAF_INRAE=5.263;MAF_USDA=2.353
NC_035086.1	2491227	.	T	A	.	.	MAF_USDA=12.941
NC_035086.1	2491247	.	T	G	.	.	MAF_USDA=25.882
NC_035086.1	2491326	.	A	T	.	.	MAF_USDA=10.417
NC_035086.1	2491361	.	T	C	.	.	MAF_USDA=4.098
NC_035086.1	2491400	.	A	G	.	.	MAF_INRAE=2.5;MAF_USDA=26.471
NC_035086.1	2491409	.	T	A	.	.	MAF_INRAE=37.975;MAF_USDA=32.353
NC_035086.1	2491446	.	G	T	.	.	MAF_INRAE=47.468;MAF_USDA=38.235
NC_035086.1	2491543	.	A	G	.	.	MAF_USDA=2.459
NC_035086.1	2491564	.	G	A	.	.	MAF_INRAE=17.5;MAF_USDA=6.25
NC_035086.1	2491593	.	T	C	.	.	MAF_INRAE=10.526;MAF_USDA=12.941
NC_035086.1	2491646	.	C	T	.	.	MAF_USDA=3.279
NC_035086.1	2491649	.	G	A	.	.	MAF_USDA=38.824
NC_035086.1	2491676	.	A	G	.	.	MAF_USDA=13.115
NC_035086.1	2491686	.	A	G	.	.	MAF_USDA=4.167
NC_035086.1	2491726	.	A	G	.	.	MAF_USDA=24.118
NC_035086.1	2491727	.	C	A	.	.	MAF_USDA=21.765
NC_035086.1	2491746	.	C	T	.	.	MAF_USDA=8.197
NC_035086.1	2491749	.	A	G	.	.	MAF_USDA=9.016
NC_035086.1	2491773	.	C	T	.	.	MAF_USDA=29.167
NC_035086.1	2491793	.	A	T	.	.	MAF_USDA=3.279
NC_035086.1	2491799	.	A	G	.	.	MAF_USDA=7.377
NC_035086.1	2491826	.	A	G	.	.	MAF_USDA=2.459
NC_035086.1	2491827	.	C	A	.	.	MAF_USDA=1.639
NC_035086.1	2491831	.	G	A	.	.	MAF_USDA=1.639
NC_035086.1	2491836	.	A	C	.	.	MAF_USDA=3.279
NC_035086.1	2491854	.	T	G	.	.	MAF_USDA=11.176
NC_035086.1	2491867	.	T	G	.	.	MAF_USDA=6.25
NC_035086.1	2491876	.	C	T	.	.	MAF_USDA=1.667
NC_035086.1	2491891	.	C	A	.	.	MAF_USDA=4.762
NC_035086.1	2491899	.	A	G	.	.	MAF_USDA=4.167
NC_035086.1	2491903	.	A	G	.	.	MAF_USDA=8.333
NC_035086.1	2491952	.	A	T	.	.	MAF_USDA=32.609
NC_035086.1	2492023	.	T	G	.	.	MAF_USDA=35.833
NC_035086.1	2492030	.	A	T	.	.	MAF_USDA=3.333
NC_035086.1	2492049	.	G	T	.	.	MAF_USDA=5.0
NC_035086.1	2492053	.	A	G	.	.	MAF_USDA=2.5
NC_035086.1	2492056	.	A	T	.	.	MAF_USDA=4.167
NC_035086.1	2492118	.	A	T	.	.	MAF_USDA=1.667
NC_035086.1	2492134	.	A	T	.	.	MAF_USDA=2.459
NC_035086.1	2492137	.	A	G	.	.	MAF_USDA=2.459
NC_035086.1	2492142	.	C	T	.	.	MAF_USDA=1.639
NC_035086.1	2492161	.	C	A	.	.	MAF_USDA=2.459
NC_035086.1	2492187	.	T	G	.	.	MAF_USDA=9.524
NC_035086.1	2497387	.	C	G	.	.	MAF_USDA=21.739
NC_035086.1	2497461	.	T	A	.	.	MAF_USDA=45.833
NC_035086.1	2497573	.	G	T	.	.	MAF_USDA=12.353
NC_035086.1	2499146	.	G	T	.	.	MAF_USDA=3.279
NC_035086.1	2499178	.	A	C	.	.	MAF_INRAE=13.333;MAF_USDA=14.583
NC_035086.1	2499191	.	A	G	.	.	MAF_INRAE=2.5;MAF_USDA=2.353
NC_035086.1	2499198	.	G	T	.	.	MAF_INRAE=15.833
NC_035086.1	2499199	.	A	G	.	.	MAF_INRAE=15.833
NC_035086.1	2499201	.	C	A	.	.	MAF_INRAE=20.833
NC_035086.1	2499213	.	C	T	.	.	MAF_INRAE=10.833
NC_035086.1	2499222	.	G	A	.	.	MAF_INRAE=9.494
NC_035086.1	2499226	.	C	T	.	.	MAF_INRAE=2.5;MAF_USDA=2.459
NC_035086.1	2499259	.	C	T	.	.	MAF_INRAE=12.5
NC_035086.1	2499260	.	T	G	.	.	MAF_INRAE=2.5
NC_035086.1	2499261	.	T	A	.	.	MAF_INRAE=2.5
NC_035086.1	2499268	.	T	G	.	.	MAF_INRAE=12.5
NC_035086.1	2499280	.	G	T	.	.	MAF_INRAE=2.5
NC_035086.1	2499330	.	G	A	.	.	MAF_INRAE=2.5
NC_035086.1	2499474	.	C	T	.	.	MAF_INRAE=5.263
NC_035086.1	2499481	.	A	G	.	.	MAF_INRAE=35.833
NC_035086.1	2499483	.	A	C	.	.	MAF_INRAE=30.0
NC_035086.1	2499490	.	C	A	.	.	MAF_INRAE=36.667
NC_035086.1	2499491	.	T	C	.	.	MAF_INRAE=36.667
NC_035086.1	2499506	.	T	A	.	.	MAF_INRAE=13.333
NC_035086.1	2499536	.	T	A	.	.	MAF_INRAE=11.667
NC_035086.1	2499538	.	G	A	.	.	MAF_INRAE=10.833
NC_035086.1	2499590	.	C	A	.	.	MAF_INRAE=2.5
NC_035086.1	2499605	.	T	C	.	.	MAF_INRAE=45.833
NC_035086.1	2499662	.	C	A	.	.	MAF_USDA=18.75
NC_035086.1	2503046	.	G	A	.	.	MAF_USDA=12.5
NC_035086.1	2503069	.	A	C	.	.	MAF_USDA=10.417
NC_035086.1	2503100	.	A	G	.	.	MAF_INRAE=18.333
NC_035086.1	2503112	.	T	C	.	.	MAF_INRAE=12.5
NC_035086.1	2503125	.	C	A	.	.	MAF_INRAE=8.333
NC_035086.1	2503156	.	G	A	.	.	MAF_INRAE=17.5
NC_035086.1	2503188	.	C	T	.	.	MAF_INRAE=1.667
NC_035086.1	2503189	.	G	A	.	.	MAF_INRAE=2.632
NC_035086.1	2503190	.	T	A	.	.	MAF_INRAE=1.667
NC_035086.1	2503248	.	C	T	.	.	MAF_INRAE=2.632
NC_035086.1	2503282	.	C	T	.	.	MAF_INRAE=1.667
NC_035086.1	2503286	.	T	G	.	.	MAF_INRAE=23.333
NC_035086.1	2503319	.	A	T	.	.	MAF_INRAE=1.667
NC_035086.1	2503460	.	G	A	.	.	MAF_USDA=31.25
NC_035086.1	2510294	.	C	T	.	.	MAF_INRAE=2.632
NC_035086.1	2510323	.	G	A	.	.	MAF_INRAE=2.632
NC_035086.1	2510447	.	G	A	.	.	MAF_USDA=8.696
NC_035086.1	2510529	.	A	G	.	.	MAF_INRAE=2.632
NC_035086.1	2511969	.	A	T	.	.	MAF_INRAE=2.632
NC_035086.1	2512007	.	C	A	.	.	MAF_USDA=32.941
NC_035086.1	2512031	.	G	A	.	.	MAF_USDA=34.118
NC_035086.1	2512032	.	G	T	.	.	MAF_USDA=7.647
NC_035086.1	2512183	.	G	A	.	.	MAF_INRAE=28.481;MAF_USDA=43.75
NC_035086.1	2512188	.	A	G	.	.	MAF_INRAE=19.167;MAF_USDA=29.167
NC_035086.1	2512225	.	G	A	.	.	MAF_USDA=1.695
NC_035086.1	2512287	.	A	G	.	.	MAF_INRAE=16.667;MAF_USDA=1.176
NC_035086.1	2512296	.	T	A	.	.	MAF_USDA=1.639
NC_035086.1	2512304	.	A	C	.	.	MAF_USDA=9.412
NC_035086.1	2512305	.	G	A	.	.	MAF_USDA=10.0
NC_035086.1	2512327	.	G	A	.	.	MAF_USDA=1.639
NC_035086.1	2512372	.	C	T	.	.	MAF_INRAE=5.0;MAF_USDA=1.639
NC_035086.1	2512539	.	A	G	.	.	MAF_USDA=1.639
NC_035086.1	2512556	.	T	G	.	.	MAF_INRAE=40.506;MAF_USDA=7.059
NC_035086.1	2512570	.	C	T	.	.	MAF_USDA=8.333
NC_035086.1	2512624	.	G	C	.	.	MAF_USDA=11.765
NC_035086.1	2512644	.	A	C	.	.	MAF_USDA=11.176
NC_035086.1	2512667	.	G	T	.	.	MAF_USDA=10.588
NC_035086.1	2512669	.	C	A	.	.	MAF_USDA=15.294
NC_035086.1	2512673	.	A	C	.	.	MAF_USDA=12.353
NC_035086.1	2512674	.	C	A	.	.	MAF_INRAE=5.263;MAF_USDA=2.353
NC_035086.1	2512712	.	A	G	.	.	MAF_USDA=5.738
NC_035086.1	2512722	.	A	T	.	.	MAF_USDA=10.417
NC_035086.1	2512724	.	A	G	.	.	MAF_USDA=2.459
NC_035086.1	2512747	.	A	T	.	.	MAF_USDA=4.918
NC_035086.1	2512754	.	A	T	.	.	MAF_USDA=11.176
NC_035086.1	2512803	.	A	T	.	.	MAF_USDA=4.706
NC_035086.1	2512819	.	C	T	.	.	MAF_INRAE=11.392;MAF_USDA=16.667
NC_035086.1	2512820	.	G	A	.	.	MAF_USDA=14.583
NC_035086.1	2512851	.	G	A	.	.	MAF_INRAE=5.0;MAF_USDA=2.459
NC_035086.1	2512853	.	C	A	.	.	MAF_INRAE=5.0;MAF_USDA=2.459
NC_035086.1	2512854	.	G	T	.	.	MAF_INRAE=5.0;MAF_USDA=2.459
NC_035086.1	2512856	.	C	T	.	.	MAF_INRAE=5.833;MAF_USDA=13.529
NC_035086.1	2512903	.	C	T	.	.	MAF_USDA=1.639
NC_035086.1	2512904	.	A	G	.	.	MAF_USDA=11.176
NC_035086.1	2512912	.	T	C	.	.	MAF_USDA=11.765
NC_035086.1	2512927	.	C	T	.	.	MAF_INRAE=11.392;MAF_USDA=25.882
NC_035086.1	2512928	.	T	G	.	.	MAF_INRAE=5.833;MAF_USDA=39.412
NC_035086.1	2512979	.	G	T	.	.	MAF_USDA=1.639
NC_035086.1	2512980	.	T	A	.	.	MAF_USDA=11.765
NC_035086.1	2512984	.	C	G	.	.	MAF_USDA=10.417
NC_035086.1	2512985	.	A	T	.	.	MAF_USDA=14.583
NC_035086.1	2513009	.	C	T	.	.	MAF_USDA=9.016
NC_035086.1	2513031	.	T	A	.	.	MAF_USDA=11.176
NC_035086.1	2513058	.	T	C	.	.	MAF_USDA=9.524
NC_035086.1	2513069	.	A	T	.	.	MAF_INRAE=10.127;MAF_USDA=5.357
NC_035086.1	2513074	.	C	T	.	.	MAF_USDA=8.333
NC_035086.1	2513081	.	T	A	.	.	MAF_INRAE=5.263;MAF_USDA=2.976
NC_035086.1	2513142	.	T	G	.	.	MAF_INRAE=1.667
NC_035086.1	2513178	.	T	C	.	.	MAF_USDA=16.667
NC_035086.1	2513207	.	G	A	.	.	MAF_USDA=9.412
NC_035086.1	2513237	.	A	G	.	.	MAF_USDA=1.639
NC_035086.1	2513244	.	G	A	.	.	MAF_INRAE=25.833;MAF_USDA=26.471
NC_035086.1	2513293	.	CT	CC	.	.	MAF_USDA=8.333
NC_035086.1	2513294	.	T	C	.	.	MAF_USDA=11.475
NC_035086.1	2513299	.	C	A	.	.	MAF_USDA=11.176
NC_035086.1	2513311	.	A	C	.	.	MAF_USDA=13.529
NC_035086.1	2513316	.	T	G	.	.	MAF_USDA=1.639
NC_035086.1	2513335	.	C	T	.	.	MAF_USDA=8.197
NC_035086.1	2513471	.	G	A	.	.	MAF_INRAE=16.667;MAF_USDA=1.176
NC_035086.1	2513504	.	T	G	.	.	MAF_USDA=11.765
NC_035086.1	2513534	.	T	A	.	.	MAF_USDA=12.353
NC_035086.1	2513635	.	A	G	.	.	MAF_USDA=13.529
NC_035086.1	2513655	.	G	A	.	.	MAF_INRAE=2.5
NC_035086.1	2513680	.	G	T	.	.	MAF_USDA=3.279
NC_035086.1	2513690	.	G	A	.	.	MAF_USDA=1.639
NC_035086.1	2513703	.	G	T	.	.	MAF_USDA=6.627
NC_035086.1	2513741	.	T	C	.	.	MAF_USDA=11.765
NC_035086.1	2513759	.	G	A	.	.	MAF_USDA=3.279
NC_035086.1	2513773	.	A	G	.	.	MAF_INRAE=11.392;MAF_USDA=40.0
NC_035086.1	2513774	.	G	A	.	.	MAF_INRAE=5.0;MAF_USDA=40.588
NC_035086.1	2513811	.	C	T	.	.	MAF_INRAE=16.667;MAF_USDA=2.459
NC_035086.1	2513851	.	T	C	.	.	MAF_USDA=10.0
NC_035086.1	2513873	.	T	A	.	.	MAF_USDA=9.412
NC_035086.1	2513875	.	A	G	.	.	MAF_USDA=9.412
NC_035086.1	2513914	.	G	T	.	.	MAF_USDA=11.765
NC_035086.1	2513923	.	G	T	.	.	MAF_USDA=11.765
NC_035086.1	2513928	.	G	T	.	.	MAF_USDA=11.765
NC_035086.1	2513929	.	C	T	.	.	MAF_USDA=11.765
NC_035086.1	2513932	.	G	C	.	.	MAF_INRAE=27.848;MAF_USDA=29.412
NC_035086.1	2513947	.	A	T	.	.	MAF_INRAE=16.667;MAF_USDA=15.882
NC_035086.1	2513973	.	C	T	.	.	MAF_INRAE=10.127;MAF_USDA=5.882
NC_035086.1	2513992	.	A	G	.	.	MAF_USDA=1.639
NC_035086.1	2514067	.	C	T	.	.	MAF_INRAE=38.333;MAF_USDA=7.647
NC_035086.1	2514101	.	T	C	.	.	MAF_USDA=15.574
NC_035086.1	2514159	.	CAC	CAT	.	.	MAF_USDA=29.167
NC_035086.1	2514163	.	G	A	.	.	MAF_USDA=38.235
NC_035086.1	2514182	.	G	C	.	.	MAF_INRAE=26.316
NC_035086.1	2514255	.	A	T	.	.	MAF_USDA=22.917
NC_035086.1	2514259	.	G	C	.	.	MAF_USDA=22.917
NC_035086.1	2514265	.	TAC	TAA	.	.	MAF_USDA=8.333
NC_035086.1	2514310	.	T	G	.	.	MAF_USDA=5.932
NC_035086.1	2514316	.	C	T	.	.	MAF_INRAE=5.263
NC_035086.1	2514329	.	A	C	.	.	MAF_USDA=6.024
NC_035086.1	2514422	.	C	T	.	.	MAF_INRAE=47.368;MAF_USDA=25.0
NC_035086.1	2514509	.	C	G	.	.	MAF_USDA=33.333
NC_035086.1	2514517	.	A	G	.	.	MAF_USDA=27.083
NC_035086.1	2514587	.	A	T	.	.	MAF_USDA=3.448
NC_035086.1	2518068	.	C	T	.	.	MAF_USDA=2.459
NC_035086.1	2518091	.	A	T	.	.	MAF_USDA=16.667
NC_035086.1	2518137	.	G	A	.	.	MAF_USDA=8.333
NC_035086.1	2518279	.	C	A	.	.	MAF_USDA=2.083
NC_035086.1	2518290	.	C	A	.	.	MAF_USDA=6.25
NC_035086.1	2518308	.	G	C	.	.	MAF_USDA=10.417
NC_035086.1	2520349	.	A	C	.	.	MAF_USDA=41.071
NC_035086.1	2520447	.	A	T	.	.	MAF_USDA=11.765
NC_035086.1	2520478	.	A	T	.	.	MAF_INRAE=31.646;MAF_USDA=17.647
NC_035086.1	2520480	.	C	T	.	.	MAF_USDA=14.118
NC_035086.1	2520492	.	A	G	.	.	MAF_USDA=3.279
NC_035086.1	2520564	.	T	A	.	.	MAF_USDA=1.639
NC_035086.1	2520587	.	T	A	.	.	MAF_INRAE=9.494;MAF_USDA=34.706
NC_035086.1	2520649	.	G	T	.	.	MAF_INRAE=10.127;MAF_USDA=22.941
NC_035086.1	2520673	.	A	C	.	.	MAF_USDA=4.706
NC_035086.1	2520698	.	A	C	.	.	MAF_USDA=10.588
NC_035086.1	2520699	.	C	G	.	.	MAF_USDA=5.738
NC_035086.1	2520760	.	G	A	.	.	MAF_USDA=12.941
NC_035086.1	2520764	.	C	T	.	.	MAF_USDA=5.738
NC_035086.1	2520777	.	C	A	.	.	MAF_INRAE=3.333
NC_035086.1	2520778	.	A	T	.	.	MAF_INRAE=3.333
NC_035086.1	2520821	.	G	A	.	.	MAF_USDA=2.459
NC_035086.1	2520845	.	G	T	.	.	MAF_INRAE=12.658;MAF_USDA=21.765
NC_035086.1	2520876	.	T	C	.	.	MAF_USDA=11.765
NC_035086.1	2520888	.	G	C	.	.	MAF_USDA=10.417
NC_035086.1	2520954	.	T	C	.	.	MAF_INRAE=4.167;MAF_USDA=2.083
NC_035086.1	2521045	.	G	T	.	.	MAF_USDA=9.524
NC_035086.1	2521133	.	T	G	.	.	MAF_INRAE=22.152;MAF_USDA=27.647
NC_035086.1	2521176	.	A	G	.	.	MAF_USDA=4.118
NC_035086.1	2521203	.	C	T	.	.	MAF_USDA=5.738
NC_035086.1	2521269	.	T	C	.	.	MAF_INRAE=22.785;MAF_USDA=26.471
NC_035086.1	2521270	.	G	C	.	.	MAF_INRAE=41.139;MAF_USDA=7.647
NC_035086.1	2521330	.	A	T	.	.	MAF_INRAE=20.253;MAF_USDA=23.529
NC_035086.1	2521331	.	A	C	.	.	MAF_INRAE=21.667;MAF_USDA=23.529
NC_035086.1	2521352	.	G	T	.	.	MAF_INRAE=20.253;MAF_USDA=23.529
NC_035086.1	2521404	.	C	A	.	.	MAF_INRAE=19.62;MAF_USDA=25.294
NC_035086.1	2521654	.	C	T	.	.	MAF_INRAE=19.62;MAF_USDA=25.294
NC_035086.1	2521710	.	A	T	.	.	MAF_INRAE=5.063;MAF_USDA=1.765
NC_035086.1	2521737	.	G	A	.	.	MAF_INRAE=20.253;MAF_USDA=24.706
NC_035086.1	2521766	.	C	A	.	.	MAF_INRAE=16.667;MAF_USDA=1.176
NC_035086.1	2521857	.	C	T	.	.	MAF_USDA=4.098
NC_035086.1	2521865	.	C	A	.	.	MAF_INRAE=21.519;MAF_USDA=49.412
NC_035086.1	2521901	.	C	T	.	.	MAF_INRAE=3.165;MAF_USDA=3.529
NC_035086.1	2521947	.	A	G	.	.	MAF_USDA=4.918
NC_035086.1	2521952	.	G	C	.	.	MAF_USDA=3.279
NC_035086.1	2521953	.	A	T	.	.	MAF_USDA=3.279
NC_035086.1	2521987	.	A	G	.	.	MAF_INRAE=16.667;MAF_USDA=2.459
NC_035086.1	2522058	.	T	C	.	.	MAF_INRAE=15.833;MAF_USDA=8.824
NC_035086.1	2522132	.	G	A	.	.	MAF_USDA=8.333
NC_035086.1	2522172	.	G	T	.	.	MAF_USDA=3.39
NC_035086.1	2522480	.	C	T	.	.	MAF_USDA=1.639
NC_035086.1	2522518	.	T	A	.	.	MAF_INRAE=15.789;MAF_USDA=24.706
NC_035086.1	2522579	.	G	A	.	.	MAF_USDA=10.417
NC_035086.1	2522585	.	G	A	.	.	MAF_USDA=10.417
NC_035086.1	2522622	.	C	T	.	.	MAF_INRAE=19.167;MAF_USDA=4.706
NC_035086.1	2522652	.	T	C	.	.	MAF_USDA=5.738
NC_035086.1	2522745	.	G	T	.	.	MAF_USDA=3.529
NC_035086.1	2522757	.	G	A	.	.	MAF_INRAE=3.797;MAF_USDA=2.941
NC_035086.1	2522769	.	G	C	.	.	MAF_USDA=2.459
NC_035086.1	2522797	.	T	G	.	.	MAF_INRAE=19.62;MAF_USDA=25.294
NC_035086.1	2522904	.	G	T	.	.	MAF_USDA=4.918
NC_035086.1	2522981	.	T	G	.	.	MAF_INRAE=20.886;MAF_USDA=47.647
NC_035086.1	2523017	.	A	G	.	.	MAF_USDA=2.459
NC_035086.1	2523038	.	G	A	.	.	MAF_USDA=1.639
NC_035086.1	2523052	.	A	G	.	.	MAF_USDA=1.639
NC_035086.1	2523104	.	G	T	.	.	MAF_USDA=1.639
NC_035086.1	2523110	.	T	G	.	.	MAF_USDA=1.639
NC_035086.1	2523112	.	C	A	.	.	MAF_INRAE=15.833;MAF_USDA=2.353
NC_035086.1	2523147	.	A	C	.	.	MAF_USDA=1.639
NC_035086.1	2523155	.	C	T	.	.	MAF_USDA=1.667
NC_035086.1	2523185	.	G	A	.	.	MAF_INRAE=5.263;MAF_USDA=2.5
NC_035086.1	2523235	.	G	A	.	.	MAF_INRAE=20.253;MAF_USDA=25.0
NC_035086.1	2523263	.	C	A	.	.	MAF_INRAE=5.263;MAF_USDA=1.667
NC_035086.1	2523284	.	C	T	.	.	MAF_USDA=2.5
NC_035086.1	2523286	.	T	C	.	.	MAF_USDA=15.0
NC_035086.1	2523299	.	C	T	.	.	MAF_INRAE=3.333
NC_035086.1	2523391	.	T	C	.	.	MAF_INRAE=20.886;MAF_USDA=48.81
NC_035086.1	2523441	.	G	T	.	.	MAF_INRAE=3.797;MAF_USDA=2.083
NC_035086.1	2523487	.	A	T	.	.	MAF_USDA=25.595
NC_035086.1	2523519	.	T	C	.	.	MAF_USDA=15.0
NC_035086.1	2523530	.	C	T	.	.	MAF_USDA=1.667
NC_035086.1	2523533	.	C	A	.	.	MAF_INRAE=40.833;MAF_USDA=30.952
NC_035086.1	2523602	.	G	A	.	.	MAF_INRAE=1.667
NC_035086.1	2523622	.	G	A	.	.	MAF_INRAE=1.667
NC_035086.1	2528740	.	A	G	.	.	MAF_USDA=20.833
NC_035086.1	2528766	.	G	C	.	.	MAF_USDA=8.235
NC_035086.1	2528775	.	C	G	.	.	MAF_USDA=5.294
NC_035086.1	2528780	.	T	G	.	.	MAF_INRAE=2.5
NC_035086.1	2528799	.	A	T	.	.	MAF_INRAE=47.368;MAF_USDA=27.083
NC_035086.1	2528827	.	T	C	.	.	MAF_USDA=2.353
NC_035086.1	2528903	.	T	A	.	.	MAF_INRAE=42.405;MAF_USDA=10.588
NC_035086.1	2528964	.	C	T	.	.	MAF_USDA=1.639
NC_035086.1	2529061	.	C	T	.	.	MAF_INRAE=5.063
NC_035086.1	2529093	.	G	T	.	.	MAF_INRAE=37.975;MAF_USDA=42.941
NC_035086.1	2529100	.	G	T	.	.	MAF_INRAE=41.139;MAF_USDA=10.0
NC_035086.1	2529130	.	C	T	.	.	MAF_INRAE=20.886;MAF_USDA=12.941
NC_035086.1	2529145	.	T	A	.	.	MAF_INRAE=17.089;MAF_USDA=4.918
NC_035086.1	2529166	.	C	G	.	.	MAF_USDA=1.639
NC_035086.1	2529200	.	A	T	.	.	MAF_INRAE=12.5
NC_035086.1	2529256	.	G	A	.	.	MAF_USDA=6.25
NC_035086.1	2529297	.	G	A	.	.	MAF_USDA=5.738
NC_035086.1	2529348	.	G	A	.	.	MAF_USDA=1.639
NC_035086.1	2529433	.	C	A	.	.	MAF_INRAE=1.667
NC_035086.1	2529448	.	C	T	.	.	MAF_INRAE=5.063
NC_035086.1	2529462	.	G	A	.	.	MAF_INRAE=15.823;MAF_USDA=29.412
NC_035086.1	2529474	.	C	T	.	.	MAF_INRAE=2.532;MAF_USDA=11.176
NC_035086.1	2529534	.	G	A	.	.	MAF_USDA=1.639
NC_035086.1	2529684	.	C	T	.	.	MAF_INRAE=15.789;MAF_USDA=8.235
NC_035086.1	2529770	.	T	A	.	.	MAF_USDA=34.706
NC_035086.1	2529805	.	G	T	.	.	MAF_USDA=20.833
NC_035086.1	2530895	.	T	A	.	.	MAF_USDA=41.304
NC_035086.1	2530929	.	A	C	.	.	MAF_USDA=35.417
NC_035086.1	2531020	.	A	C	.	.	MAF_INRAE=42.105;MAF_USDA=33.529
NC_035086.1	2531029	.	A	G	.	.	MAF_INRAE=42.105;MAF_USDA=47.917
NC_035086.1	2531062	.	A	T	.	.	MAF_USDA=3.529
NC_035086.1	2531079	.	C	T	.	.	MAF_USDA=9.412
NC_035086.1	2531084	.	A	G	.	.	MAF_USDA=10.417
NC_035086.1	2531146	.	T	A	.	.	MAF_USDA=1.639
NC_035086.1	2531148	.	A	T	.	.	MAF_USDA=2.5
NC_035086.1	2531251	.	G	A	.	.	MAF_USDA=22.917
NC_035086.1	2531252	.	C	T	.	.	MAF_USDA=22.917
NC_035086.1	2531279	.	A	G	.	.	MAF_INRAE=26.316;MAF_USDA=40.0
NC_035086.1	2531280	.	C	T	.	.	MAF_INRAE=15.833;MAF_USDA=2.083
NC_035086.1	2531299	.	T	G	.	.	MAF_INRAE=10.526;MAF_USDA=5.294
NC_035086.1	2531344	.	A	C	.	.	MAF_INRAE=3.333;MAF_USDA=5.357
NC_035086.1	2531390	.	A	G	.	.	MAF_USDA=4.167
NC_035086.1	2531432	.	C	T	.	.	MAF_INRAE=21.053;MAF_USDA=37.647
NC_035086.1	2531448	.	G	T	.	.	MAF_USDA=1.695
NC_035086.1	2531473	.	G	A	.	.	MAF_USDA=22.917
NC_035086.1	2531477	.	T	C	.	.	MAF_USDA=4.348
NC_035086.1	2531488	.	T	G	.	.	MAF_USDA=1.695
NC_035086.1	2531497	.	A	T	.	.	MAF_USDA=2.083
NC_035086.1	2531578	.	T	C	.	.	MAF_INRAE=15.833;MAF_USDA=8.824
NC_035086.1	2531656	.	G	T	.	.	MAF_INRAE=3.797
NC_035086.1	2531662	.	A	G	.	.	MAF_INRAE=31.579
NC_035086.1	2531668	.	G	A	.	.	MAF_INRAE=47.368
NC_035086.1	2531671	.	G	A	.	.	MAF_INRAE=1.667
NC_035086.1	2531683	.	G	A	.	.	MAF_INRAE=5.263
NC_035086.1	2531904	.	C	A	.	.	MAF_USDA=2.459
NC_035086.1	2531910	.	A	C	.	.	MAF_USDA=10.656
NC_035086.1	2531937	.	G	A	.	.	MAF_USDA=4.918
NC_035086.1	2531958	.	T	C	.	.	MAF_INRAE=5.263;MAF_USDA=6.25
NC_035086.1	2533889	.	G	A	.	.	MAF_USDA=7.831
NC_035086.1	2533923	.	G	C	.	.	MAF_USDA=2.083
NC_035086.1	2533945	.	A	G	.	.	MAF_USDA=7.738
NC_035086.1	2533971	.	T	C	.	.	MAF_USDA=4.167
NC_035086.1	2533975	.	T	C	.	.	MAF_USDA=6.627
NC_035086.1	2533980	.	T	C	.	.	MAF_USDA=4.217
NC_035086.1	2533983	.	C	A	.	.	MAF_USDA=6.627
NC_035086.1	2534004	.	T	C	.	.	MAF_USDA=3.333
NC_035086.1	2534008	.	G	T	.	.	MAF_USDA=5.952
NC_035086.1	2534010	.	T	C	.	.	MAF_USDA=5.357
NC_035086.1	2534018	.	C	A	.	.	MAF_INRAE=19.167;MAF_USDA=7.143
NC_035086.1	2534116	.	A	G	.	.	MAF_USDA=5.0
NC_035086.1	2534171	.	C	A	.	.	MAF_INRAE=3.333;MAF_USDA=12.5
NC_035086.1	2534202	.	C	T	.	.	MAF_INRAE=1.667;MAF_USDA=1.667
NC_035086.1	2534212	.	G	A	.	.	MAF_USDA=2.083
NC_035086.1	2534221	.	T	C	.	.	MAF_INRAE=18.333;MAF_USDA=7.738
NC_035086.1	2534236	.	T	A	.	.	MAF_INRAE=18.333;MAF_USDA=7.738
NC_035086.1	2534306	.	T	C	.	.	MAF_INRAE=3.333;MAF_USDA=2.5
NC_035086.1	2534349	.	C	A	.	.	MAF_USDA=1.667
NC_035086.1	2534353	.	T	A	.	.	MAF_INRAE=18.333;MAF_USDA=10.714
NC_035086.1	2534403	.	C	A	.	.	MAF_INRAE=38.333;MAF_USDA=17.857
NC_035086.1	2534470	.	A	G	.	.	MAF_INRAE=1.667;MAF_USDA=4.167
NC_035086.1	2534495	.	A	T	.	.	MAF_INRAE=49.167;MAF_USDA=17.262
NC_035086.1	2534502	.	G	T	.	.	MAF_INRAE=40.0;MAF_USDA=16.667
NC_035086.1	2534517	.	G	T	.	.	MAF_USDA=1.667
NC_035086.1	2534539	.	C	G	.	.	MAF_INRAE=19.167;MAF_USDA=7.738
NC_035086.1	2534561	.	T	C	.	.	MAF_USDA=36.31
NC_035086.1	2534634	.	C	T	.	.	MAF_USDA=10.417
NC_035086.1	2534899	.	C	T	.	.	MAF_USDA=10.87
NC_035086.1	2534903	.	C	T	.	.	MAF_INRAE=6.667
NC_035086.1	2534919	.	C	T	.	.	MAF_USDA=4.348
NC_035086.1	2534943	.	T	G	.	.	MAF_INRAE=32.5;MAF_USDA=36.957
NC_035086.1	2534953	.	G	A	.	.	MAF_USDA=39.13
NC_035086.1	2534994	.	C	A	.	.	MAF_INRAE=26.316
NC_035086.1	2535035	.	A	G	.	.	MAF_USDA=5.833
NC_035086.1	2535041	.	T	A	.	.	MAF_INRAE=10.526
NC_035086.1	2535044	.	C	T	.	.	MAF_USDA=5.932
NC_035086.1	2535055	.	C	G	.	.	MAF_USDA=1.829
NC_035086.1	2535061	.	T	A	.	.	MAF_USDA=42.169
NC_035086.1	2535064	.	C	T	.	.	MAF_USDA=2.174
NC_035086.1	2535070	.	A	C	.	.	MAF_USDA=6.667
NC_035086.1	2535072	.	T	G	.	.	MAF_INRAE=10.526;MAF_USDA=4.878
NC_035086.1	2535103	.	C	A	.	.	MAF_INRAE=16.456;MAF_USDA=8.333
NC_035086.1	2535130	.	A	G	.	.	MAF_INRAE=17.5;MAF_USDA=1.786
NC_035086.1	2535131	.	G	T	.	.	MAF_INRAE=1.667
NC_035086.1	2535135	.	G	T	.	.	MAF_INRAE=1.667
NC_035086.1	2535146	.	G	A	.	.	MAF_INRAE=1.667
NC_035086.1	2535150	.	T	A	.	.	MAF_INRAE=1.667
NC_035086.1	2535173	.	G	A	.	.	MAF_INRAE=1.667;MAF_USDA=1.667
NC_035086.1	2535182	.	A	T	.	.	MAF_INRAE=1.667;MAF_USDA=16.667
NC_035086.1	2535183	.	T	A	.	.	MAF_INRAE=1.667;MAF_USDA=16.667
NC_035086.1	2535257	.	T	C	.	.	MAF_INRAE=3.333
NC_035086.1	2535279	.	A	G	.	.	MAF_INRAE=16.667;MAF_USDA=1.786
NC_035086.1	2535281	.	A	T	.	.	MAF_USDA=16.071
NC_035086.1	2535435	.	G	A	.	.	MAF_INRAE=7.5
NC_035086.1	2535436	.	A	G	.	.	MAF_INRAE=8.333
NC_035086.1	2540187	.	T	C	.	.	MAF_USDA=3.39
NC_035086.1	2540269	.	A	T	.	.	MAF_USDA=41.667
NC_035086.1	2540326	.	T	G	.	.	MAF_USDA=42.262
NC_035086.1	2540328	.	A	C	.	.	MAF_USDA=10.0
NC_035086.1	2540523	.	A	T	.	.	MAF_INRAE=5.263;MAF_USDA=2.353
NC_035086.1	2540540	.	G	T	.	.	MAF_USDA=3.279
NC_035086.1	2540888	.	A	G	.	.	MAF_INRAE=4.167
NC_035086.1	2540994	.	G	T	.	.	MAF_INRAE=4.167;MAF_USDA=37.5
NC_035086.1	2541019	.	C	T	.	.	MAF_USDA=13.529
NC_035086.1	2541216	.	A	G	.	.	MAF_USDA=15.882
NC_035086.1	2541217	.	T	C	.	.	MAF_USDA=3.279
NC_035086.1	2541227	.	C	A	.	.	MAF_USDA=4.918
NC_035086.1	2541232	.	A	T	.	.	MAF_INRAE=20.833
NC_035086.1	2541251	.	A	T	.	.	MAF_INRAE=5.263
NC_035086.1	2541252	.	T	G	.	.	MAF_USDA=1.639
NC_035086.1	2541262	.	A	C	.	.	MAF_USDA=3.529
NC_035086.1	2541269	.	C	A	.	.	MAF_INRAE=20.0;MAF_USDA=44.706
NC_035086.1	2541299	.	T	G	.	.	MAF_INRAE=1.667
NC_035086.1	2541376	.	C	T	.	.	MAF_USDA=3.279
NC_035086.1	2541385	.	C	A	.	.	MAF_INRAE=17.5;MAF_USDA=11.176
NC_035086.1	2541386	.	G	A	.	.	MAF_USDA=2.083
NC_035086.1	2541407	.	T	C	.	.	MAF_INRAE=42.405;MAF_USDA=34.706
NC_035086.1	2541423	.	G	A	.	.	MAF_INRAE=19.62;MAF_USDA=42.941
NC_035086.1	2541440	.	T	A	.	.	MAF_INRAE=3.333
NC_035086.1	2541475	.	G	T	.	.	MAF_USDA=1.639
NC_035086.1	2541481	.	T	C	.	.	MAF_INRAE=1.667;MAF_USDA=1.639
NC_035086.1	2541512	.	C	G	.	.	MAF_USDA=1.639
NC_035086.1	2541522	.	G	A	.	.	MAF_INRAE=20.833;MAF_USDA=19.412
NC_035086.1	2541532	.	T	C	.	.	MAF_INRAE=26.316;MAF_USDA=7.647
NC_035086.1	2541561	.	G	T	.	.	MAF_USDA=5.882
NC_035086.1	2541581	.	T	A	.	.	MAF_INRAE=1.667;MAF_USDA=1.639
NC_035086.1	2541597	.	T	C	.	.	MAF_INRAE=16.667;MAF_USDA=10.0
NC_035086.1	2541618	.	C	A	.	.	MAF_INRAE=1.667
NC_035086.1	2541623	.	T	A	.	.	MAF_INRAE=6.667
NC_035086.1	2541682	.	A	T	.	.	MAF_USDA=12.5
NC_035086.1	2541689	.	T	C	.	.	MAF_INRAE=1.667;MAF_USDA=1.639
NC_035086.1	2541698	.	A	G	.	.	MAF_INRAE=5.263;MAF_USDA=4.118
NC_035086.1	2541740	.	A	G	.	.	MAF_INRAE=37.975;MAF_USDA=21.176
NC_035086.1	2541755	.	G	T	.	.	MAF_INRAE=10.759;MAF_USDA=17.059
NC_035086.1	2541828	.	T	C	.	.	MAF_INRAE=3.797;MAF_USDA=12.5
NC_035086.1	2541925	.	TTA	TTT	.	.	MAF_USDA=33.333
NC_035086.1	2541927	.	A	T	.	.	MAF_INRAE=26.582;MAF_USDA=49.18
NC_035086.1	2541931	.	T	G	.	.	MAF_USDA=1.639
NC_035086.1	2541932	.	G	T	.	.	MAF_INRAE=10.759;MAF_USDA=20.588
NC_035086.1	2541933	.	G	T	.	.	MAF_USDA=3.279
NC_035086.1	2541939	.	T	A	.	.	MAF_INRAE=20.833;MAF_USDA=2.083
NC_035086.1	2541947	.	T	G	.	.	MAF_USDA=1.639
NC_035086.1	2542001	.	G	T	.	.	MAF_USDA=2.381
NC_035086.1	2542013	.	T	G	.	.	MAF_USDA=1.667
NC_035086.1	2542086	.	A	C	.	.	MAF_USDA=1.667
NC_035086.1	2542176	.	C	T	.	.	MAF_USDA=4.918
NC_035086.1	2542200	.	C	A	.	.	MAF_USDA=2.459
NC_035086.1	2542203	.	T	G	.	.	MAF_USDA=2.459
NC_035086.1	2542204	.	T	A	.	.	MAF_USDA=2.459
NC_035086.1	2542226	.	G	T	.	.	MAF_INRAE=7.5;MAF_USDA=2.083
NC_035086.1	2542251	.	G	T	.	.	MAF_USDA=8.333
NC_035086.1	2542313	.	T	G	.	.	MAF_INRAE=22.5
NC_035086.1	2542344	.	T	C	.	.	MAF_INRAE=10.759;MAF_USDA=28.235
NC_035086.1	2542413	.	G	T	.	.	MAF_INRAE=42.405;MAF_USDA=13.415
NC_035086.1	2542415	.	C	T	.	.	MAF_INRAE=39.167;MAF_USDA=13.415
NC_035086.1	2542416	.	A	C	.	.	MAF_INRAE=39.167
NC_035086.1	2542441	.	C	T	.	.	MAF_INRAE=42.405;MAF_USDA=7.647
NC_035086.1	2542451	.	C	A	.	.	MAF_USDA=4.918
NC_035086.1	2542452	.	G	A	.	.	MAF_USDA=4.918
NC_035086.1	2542470	.	A	G	.	.	MAF_INRAE=17.5;MAF_USDA=10.588
NC_035086.1	2542494	.	A	C	.	.	MAF_INRAE=15.823;MAF_USDA=22.353
NC_035086.1	2542497	.	T	G	.	.	MAF_USDA=10.417
NC_035086.1	2542498	.	T	C	.	.	MAF_USDA=1.639
NC_035086.1	2542562	.	A	C	.	.	MAF_INRAE=25.949;MAF_USDA=16.667
NC_035086.1	2542601	.	T	G	.	.	MAF_INRAE=43.038;MAF_USDA=30.0
NC_035086.1	2542618	.	T	G	.	.	MAF_USDA=1.639
NC_035086.1	2542619	.	C	T	.	.	MAF_INRAE=1.667
NC_035086.1	2542753	.	A	T	.	.	MAF_USDA=3.279
NC_035086.1	2542911	.	A	C	.	.	MAF_USDA=4.918
NC_035086.1	2542931	.	G	A	.	.	MAF_INRAE=19.167
NC_035086.1	2543348	.	T	C	.	.	MAF_USDA=4.918
NC_035086.1	2543389	.	A	G	.	.	MAF_USDA=1.639
NC_035086.1	2543477	.	T	C	.	.	MAF_INRAE=27.215;MAF_USDA=19.412
NC_035086.1	2543488	.	T	G	.	.	MAF_INRAE=14.557;MAF_USDA=19.643
NC_035086.1	2543500	.	A	G	.	.	MAF_USDA=2.459
NC_035086.1	2543511	.	A	G	.	.	MAF_INRAE=14.557;MAF_USDA=20.0
NC_035086.1	2543689	.	A	G	.	.	MAF_INRAE=40.506;MAF_USDA=5.882
NC_035086.1	2543702	.	T	G	.	.	MAF_USDA=2.459
NC_035086.1	2543715	.	A	G	.	.	MAF_USDA=1.639
NC_035086.1	2543729	.	A	T	.	.	MAF_INRAE=41.772;MAF_USDA=14.118
NC_035086.1	2543841	.	A	T	.	.	MAF_USDA=8.333
NC_035086.1	2543859	.	C	A	.	.	MAF_USDA=3.279
NC_035086.1	2543875	.	C	G	.	.	MAF_INRAE=15.0
NC_035086.1	2543887	.	A	C	.	.	MAF_INRAE=15.0
NC_035086.1	2543931	.	C	G	.	.	MAF_USDA=3.279
NC_035086.1	2543941	.	T	G	.	.	MAF_INRAE=19.167;MAF_USDA=12.353
NC_035086.1	2543946	.	C	A	.	.	MAF_USDA=1.639
NC_035086.1	2543962	.	C	T	.	.	MAF_USDA=2.459
NC_035086.1	2543980	.	G	T	.	.	MAF_USDA=3.279
NC_035086.1	2543982	.	C	T	.	.	MAF_USDA=2.459
NC_035086.1	2543986	.	C	A	.	.	MAF_INRAE=31.646;MAF_USDA=35.882
NC_035086.1	2544004	.	T	A	.	.	MAF_INRAE=31.013;MAF_USDA=28.824
NC_035086.1	2544082	.	T	C	.	.	MAF_USDA=1.639
NC_035086.1	2544095	.	C	T	.	.	MAF_INRAE=13.333
NC_035086.1	2544138	.	C	G	.	.	MAF_USDA=2.459
NC_035086.1	2544202	.	A	T	.	.	MAF_INRAE=6.329;MAF_USDA=11.765
NC_035086.1	2544212	.	A	G	.	.	MAF_INRAE=15.823;MAF_USDA=8.235
NC_035086.1	2544398	.	A	G	.	.	MAF_INRAE=17.5;MAF_USDA=8.235
NC_035086.1	2544417	.	G	A	.	.	MAF_INRAE=5.263;MAF_USDA=14.754
NC_035086.1	2544491	.	G	T	.	.	MAF_USDA=1.639
NC_035086.1	2544547	.	A	G	.	.	MAF_USDA=6.557
NC_035086.1	2544555	.	C	A	.	.	MAF_USDA=6.557
NC_035086.1	2544609	.	G	T	.	.	MAF_USDA=6.557
NC_035086.1	2544723	.	A	C	.	.	MAF_USDA=9.016
NC_035086.1	2544808	.	G	A	.	.	MAF_USDA=2.083
NC_035086.1	2544950	.	T	A	.	.	MAF_USDA=2.353
NC_035086.1	2544966	.	A	G	.	.	MAF_USDA=4.098
NC_035086.1	2544969	.	C	G	.	.	MAF_INRAE=5.263;MAF_USDA=5.294
NC_035086.1	2545137	.	A	T	.	.	MAF_INRAE=2.632;MAF_USDA=4.167
NC_035086.1	2545139	.	C	A	.	.	MAF_USDA=4.167
NC_035086.1	2545143	.	T	G	.	.	MAF_USDA=2.353
NC_035086.1	2545144	.	A	T	.	.	MAF_INRAE=41.772;MAF_USDA=39.412
NC_035086.1	2545171	.	A	G	.	.	MAF_USDA=9.836
NC_035086.1	2545178	.	T	C	.	.	MAF_INRAE=32.278;MAF_USDA=48.824
NC_035086.1	2545198	.	A	C	.	.	MAF_INRAE=1.667;MAF_USDA=4.918
NC_035086.1	2545220	.	G	A	.	.	MAF_INRAE=1.667
NC_035086.1	2545282	.	T	A	.	.	MAF_INRAE=10.833
NC_035086.1	2545286	.	T	A	.	.	MAF_INRAE=1.667
NC_035086.1	2545288	.	A	G	.	.	MAF_INRAE=5.0
NC_035086.1	2545298	.	A	G	.	.	MAF_USDA=5.882
NC_035086.1	2545310	.	A	T	.	.	MAF_INRAE=15.789
NC_035086.1	2545319	.	G	T	.	.	MAF_INRAE=17.5;MAF_USDA=11.765
NC_035086.1	2545332	.	C	A	.	.	MAF_INRAE=10.127;MAF_USDA=40.588
NC_035086.1	2545398	.	G	A	.	.	MAF_USDA=3.279
NC_035086.1	2545444	.	A	G	.	.	MAF_INRAE=42.405;MAF_USDA=35.417
NC_035086.1	2545452	.	A	G	.	.	MAF_USDA=2.459
NC_035086.1	2545460	.	A	G	.	.	MAF_USDA=2.459
NC_035086.1	2545490	.	G	A	.	.	MAF_USDA=7.377
NC_035086.1	2545556	.	T	G	.	.	MAF_INRAE=5.263
NC_035086.1	2545575	.	T	G	.	.	MAF_INRAE=5.063;MAF_USDA=13.529
NC_035086.1	2545605	.	A	C	.	.	MAF_INRAE=18.333;MAF_USDA=42.941
NC_035086.1	2545608	.	A	T	.	.	MAF_INRAE=5.263;MAF_USDA=15.882
NC_035086.1	2545619	.	A	C	.	.	MAF_INRAE=5.263;MAF_USDA=10.588
NC_035086.1	2545673	.	T	C	.	.	MAF_INRAE=8.861;MAF_USDA=2.083
NC_035086.1	2545678	.	A	G	.	.	MAF_INRAE=19.167;MAF_USDA=40.0
NC_035086.1	2545680	.	C	T	.	.	MAF_INRAE=19.167;MAF_USDA=39.412
NC_035086.1	2545718	.	G	T	.	.	MAF_USDA=21.765
NC_035086.1	2545722	.	A	T	.	.	MAF_INRAE=1.667;MAF_USDA=27.083
NC_035086.1	2545761	.	T	C	.	.	MAF_INRAE=46.835
NC_035086.1	2545862	.	G	A	.	.	MAF_INRAE=19.62;MAF_USDA=40.588
NC_035086.1	2545863	.	T	A	.	.	MAF_USDA=4.098
NC_035086.1	2545942	.	A	C	.	.	MAF_USDA=1.639
NC_035086.1	2545952	.	C	A	.	.	MAF_INRAE=20.886;MAF_USDA=39.583
NC_035086.1	2545953	.	G	A	.	.	MAF_INRAE=1.667
NC_035086.1	2545964	.	C	G	.	.	MAF_INRAE=12.5
NC_035086.1	2545971	.	G	T	.	.	MAF_USDA=6.557
NC_035086.1	2545992	.	T	A	.	.	MAF_USDA=2.459
NC_035086.1	2546150	.	T	G	.	.	MAF_INRAE=2.632
NC_035086.1	2546154	.	G	A	.	.	MAF_USDA=41.667
NC_035086.1	2546177	.	C	T	.	.	MAF_USDA=45.833
NC_035086.1	2546190	.	G	T	.	.	MAF_INRAE=2.632
NC_035086.1	2546211	.	C	T	.	.	MAF_INRAE=2.632
NC_035086.1	2547028	.	A	C	.	.	MAF_USDA=12.5
NC_035086.1	2547029	.	A	T	.	.	MAF_USDA=12.5
NC_035086.1	2547101	.	C	T	.	.	MAF_INRAE=29.114;MAF_USDA=31.176
NC_035086.1	2547145	.	G	A	.	.	MAF_USDA=1.639
NC_035086.1	2547155	.	A	C	.	.	MAF_INRAE=5.263;MAF_USDA=3.529
NC_035086.1	2547253	.	A	G	.	.	MAF_USDA=3.279
NC_035086.1	2547259	.	G	T	.	.	MAF_USDA=3.279
NC_035086.1	2547282	.	G	A	.	.	MAF_USDA=1.639
NC_035086.1	2547293	.	G	C	.	.	MAF_USDA=4.098
NC_035086.1	2547297	.	C	A	.	.	MAF_USDA=4.098
NC_035086.1	2547298	.	G	A	.	.	MAF_INRAE=18.987;MAF_USDA=20.588
NC_035086.1	2547370	.	C	A	.	.	MAF_USDA=4.098
NC_035086.1	2547384	.	A	G	.	.	MAF_INRAE=36.709;MAF_USDA=31.176
NC_035086.1	2547416	.	A	T	.	.	MAF_USDA=6.471
NC_035086.1	2547421	.	C	A	.	.	MAF_INRAE=4.167;MAF_USDA=2.083
NC_035086.1	2547422	.	A	T	.	.	MAF_INRAE=5.263;MAF_USDA=11.475
NC_035086.1	2547447	.	A	G	.	.	MAF_USDA=1.639
NC_035086.1	2547474	.	A	G	.	.	MAF_INRAE=7.595;MAF_USDA=4.098
NC_035086.1	2547499	.	C	T	.	.	MAF_USDA=3.279
NC_035086.1	2547569	.	A	T	.	.	MAF_USDA=6.557
NC_035086.1	2547587	.	A	G	.	.	MAF_USDA=1.639
NC_035086.1	2547738	.	A	G	.	.	MAF_INRAE=29.114;MAF_USDA=33.529
NC_035086.1	2547809	.	C	G	.	.	MAF_USDA=4.118
NC_035086.1	2547918	.	G	A	.	.	MAF_INRAE=37.975;MAF_USDA=42.353
NC_035086.1	2547964	.	A	G	.	.	MAF_INRAE=27.215;MAF_USDA=32.941
NC_035086.1	2547977	.	G	A	.	.	MAF_USDA=1.639
NC_035086.1	2548049	.	A	T	.	.	MAF_INRAE=37.975;MAF_USDA=31.548
NC_035086.1	2548108	.	G	T	.	.	MAF_INRAE=35.443;MAF_USDA=25.882
NC_035086.1	2548127	.	C	T	.	.	MAF_USDA=4.098
NC_035086.1	2548144	.	T	C	.	.	MAF_INRAE=5.0;MAF_USDA=2.941
NC_035086.1	2548163	.	C	T	.	.	MAF_INRAE=1.667;MAF_USDA=1.639
NC_035086.1	2548256	.	A	G	.	.	MAF_USDA=23.529
NC_035086.1	2548302	.	T	C	.	.	MAF_USDA=15.574
NC_035086.1	2548330	.	G	A	.	.	MAF_USDA=3.279
NC_035086.1	2548361	.	G	A	.	.	MAF_USDA=5.738
NC_035086.1	2548414	.	C	G	.	.	MAF_USDA=10.417
NC_035086.1	2548448	.	C	T	.	.	MAF_INRAE=15.823;MAF_USDA=28.824
NC_035086.1	2548469	.	G	A	.	.	MAF_USDA=1.639
NC_035086.1	2548586	.	C	A	.	.	MAF_INRAE=12.025;MAF_USDA=10.0
NC_035086.1	2548592	.	G	T	.	.	MAF_USDA=8.333
NC_035086.1	2548593	.	A	G	.	.	MAF_USDA=8.333
NC_035086.1	2548649	.	T	C	.	.	MAF_INRAE=23.418;MAF_USDA=17.647
NC_035086.1	2548652	.	C	G	.	.	MAF_INRAE=24.167;MAF_USDA=18.824
NC_035086.1	2548711	.	C	T	.	.	MAF_USDA=5.294
NC_035086.1	2548735	.	C	T	.	.	MAF_INRAE=20.886;MAF_USDA=3.529
NC_035086.1	2548775	.	G	A	.	.	MAF_USDA=7.059
NC_035086.1	2548782	.	G	T	.	.	MAF_INRAE=16.456;MAF_USDA=31.765
NC_035086.1	2548818	.	C	A	.	.	MAF_USDA=21.765
NC_035086.1	2548847	.	G	A	.	.	MAF_USDA=1.639
NC_035086.1	2548848	.	C	T	.	.	MAF_INRAE=5.063
NC_035086.1	2548880	.	T	G	.	.	MAF_USDA=3.529
NC_035086.1	2548913	.	T	A	.	.	MAF_USDA=30.0
NC_035086.1	2548914	.	G	T	.	.	MAF_USDA=31.176
NC_035086.1	2548926	.	C	A	.	.	MAF_USDA=43.75
NC_035086.1	2548956	.	G	T	.	.	MAF_USDA=36.471
NC_035086.1	2550670	.	G	A	.	.	MAF_USDA=10.417
NC_035086.1	2550742	.	C	T	.	.	MAF_USDA=2.459
NC_035086.1	2550759	.	T	C	.	.	MAF_USDA=11.176
NC_035086.1	2550774	.	T	G,*	.	.	MAF_INRAE=5.263;MAF_USDA=2.941
NC_035086.1	2550798	.	A	G	.	.	MAF_USDA=2.459
NC_035086.1	2550805	.	A	G	.	.	MAF_USDA=6.25
NC_035086.1	2550920	.	T	G	.	.	MAF_INRAE=5.0;MAF_USDA=8.824
NC_035086.1	2551028	.	T	C	.	.	MAF_USDA=5.294
NC_035086.1	2551069	.	T	G	.	.	MAF_INRAE=19.62;MAF_USDA=7.647
NC_035086.1	2551096	.	C	G	.	.	MAF_INRAE=5.0;MAF_USDA=8.235
NC_035086.1	2551193	.	C	T	.	.	MAF_USDA=4.118
NC_035086.1	2551202	.	G	C	.	.	MAF_INRAE=1.667
NC_035086.1	2551203	.	T	A	.	.	MAF_INRAE=1.667
NC_035086.1	2551319	.	C	T	.	.	MAF_USDA=8.824
NC_035086.1	2551387	.	C	T	.	.	MAF_USDA=1.639
NC_035086.1	2551396	.	A	G	.	.	MAF_USDA=5.294
NC_035086.1	2551397	.	C	A	.	.	MAF_USDA=5.294
NC_035086.1	2551460	.	G	A	.	.	MAF_INRAE=25.949;MAF_USDA=48.824
NC_035086.1	2551531	.	C	T	.	.	MAF_USDA=1.639
NC_035086.1	2551616	.	G	A	.	.	MAF_INRAE=23.418;MAF_USDA=47.647
NC_035086.1	2551640	.	T	C	.	.	MAF_INRAE=5.263;MAF_USDA=16.471
NC_035086.1	2551706	.	A	G	.	.	MAF_INRAE=6.667;MAF_USDA=1.765
NC_035086.1	2551784	.	C	A	.	.	MAF_INRAE=5.263
NC_035086.1	2551839	.	C	T	.	.	MAF_USDA=3.279
NC_035086.1	2551841	.	A	G	.	.	MAF_USDA=1.639
NC_035086.1	2551849	.	G	A	.	.	MAF_USDA=1.639
NC_035086.1	2551860	.	T	C	.	.	MAF_USDA=14.754
NC_035086.1	2551873	.	T	C	.	.	MAF_INRAE=12.5;MAF_USDA=13.529
NC_035086.1	2551998	.	G	T	.	.	MAF_USDA=2.586
NC_035086.1	2553747	.	G	T	.	.	MAF_USDA=8.333
NC_035086.1	2553751	.	T	A	.	.	MAF_USDA=10.417
NC_035086.1	2553777	.	C	T	.	.	MAF_USDA=43.75
NC_035086.1	2553802	.	G	A	.	.	MAF_USDA=12.5
NC_035086.1	2553803	.	T	C	.	.	MAF_USDA=14.583
NC_035086.1	2553804	.	A	G	.	.	MAF_USDA=8.333
NC_035086.1	2553827	.	G	T	.	.	MAF_USDA=14.583
NC_035086.1	2553846	.	A	G	.	.	MAF_USDA=12.5
NC_035086.1	2553853	.	G	T	.	.	MAF_USDA=10.417
NC_035086.1	2553854	.	T	A	.	.	MAF_USDA=1.667
NC_035086.1	2553859	.	T	C	.	.	MAF_USDA=4.167
NC_035086.1	2553867	.	G	T	.	.	MAF_USDA=16.667
NC_035086.1	2553946	.	C	A	.	.	MAF_USDA=22.289
NC_035086.1	2554029	.	C	T	.	.	MAF_INRAE=5.263;MAF_USDA=4.167
NC_035086.1	2554087	.	G	T	.	.	MAF_USDA=4.918
NC_035086.1	2554099	.	G	A	.	.	MAF_INRAE=25.949;MAF_USDA=30.588
NC_035086.1	2554107	.	C	A	.	.	MAF_USDA=6.557
NC_035086.1	2554200	.	C	A	.	.	MAF_INRAE=15.19;MAF_USDA=9.412
NC_035086.1	2554533	.	T	C	.	.	MAF_USDA=39.583
NC_035086.1	2555823	.	T	A	.	.	MAF_USDA=6.25
NC_035086.1	2556206	.	T	C	.	.	MAF_USDA=18.75
NC_035086.1	2556235	.	G	A	.	.	MAF_INRAE=15.823;MAF_USDA=22.941
NC_035086.1	2556236	.	C	T	.	.	MAF_INRAE=1.667
NC_035086.1	2556237	.	G	A	.	.	MAF_INRAE=1.667;MAF_USDA=3.279
NC_035086.1	2556358	.	G	A	.	.	MAF_INRAE=13.291;MAF_USDA=6.25
NC_035086.1	2556371	.	C	G	.	.	MAF_USDA=1.639
NC_035086.1	2556382	.	T	C	.	.	MAF_USDA=20.588
NC_035086.1	2556415	.	G	T	.	.	MAF_INRAE=14.557;MAF_USDA=12.353
NC_035086.1	2556425	.	G	A	.	.	MAF_INRAE=15.823;MAF_USDA=22.353
NC_035086.1	2556427	.	C	A	.	.	MAF_USDA=5.882
NC_035086.1	2556448	.	G	A	.	.	MAF_USDA=27.083
NC_035086.1	2556486	.	A	G	.	.	MAF_USDA=21.176
NC_035086.1	2556495	.	C	T	.	.	MAF_USDA=3.279
NC_035086.1	2556530	.	A	G	.	.	MAF_USDA=2.586
NC_035086.1	2556536	.	G	C	.	.	MAF_USDA=6.25
NC_035086.1	2556557	.	A	G	.	.	MAF_USDA=1.724
NC_035086.1	2556591	.	A	T	.	.	MAF_USDA=8.333
NC_035086.1	2556601	.	C	A	.	.	MAF_USDA=4.167
NC_035086.1	2556618	.	A	T	.	.	MAF_USDA=8.333
NC_035086.1	2556645	.	A	T	.	.	MAF_USDA=8.333
NC_035086.1	2556698	.	T	A	.	.	MAF_USDA=31.25
NC_035086.1	2556699	.	C	T	.	.	MAF_USDA=14.583
NC_035086.1	2556778	.	T	C	.	.	MAF_INRAE=11.392;MAF_USDA=20.238
NC_035086.1	2556816	.	C	A	.	.	MAF_USDA=23.214
NC_035086.1	2556822	.	C	T	.	.	MAF_USDA=20.833
NC_035086.1	2556834	.	A	T	.	.	MAF_USDA=20.238
NC_035086.1	2556861	.	A	G	.	.	MAF_INRAE=6.667;MAF_USDA=1.667
NC_035086.1	2556864	.	A	C	.	.	MAF_USDA=22.619
NC_035086.1	2556961	.	A	T	.	.	MAF_USDA=8.475
NC_035086.1	2557013	.	G	C	.	.	MAF_USDA=34.783
NC_035086.1	2557025	.	C	T	.	.	MAF_USDA=13.043
NC_035086.1	2557026	.	G	A	.	.	MAF_USDA=23.913
NC_035086.1	2557042	.	G	A	.	.	MAF_USDA=13.043
NC_035086.1	2557104	.	C	T	.	.	MAF_USDA=18.75
NC_035086.1	2557114	.	T	C	.	.	MAF_USDA=25.0
NC_035086.1	2557135	.	G	A	.	.	MAF_USDA=19.565
NC_035086.1	2557443	.	T	C	.	.	MAF_USDA=25.0
NC_035086.1	2557554	.	T	G	.	.	MAF_USDA=39.583
NC_035086.1	2557603	.	G	C	.	.	MAF_USDA=3.39
NC_035086.1	2557626	.	C	G	.	.	MAF_USDA=1.695
NC_035086.1	2557634	.	G	A	.	.	MAF_INRAE=20.886
NC_035086.1	2557643	.	G	A	.	.	MAF_INRAE=24.167
NC_035086.1	2557645	.	A	G	.	.	MAF_USDA=25.0
NC_035086.1	2557651	.	C	A	.	.	MAF_USDA=2.5
NC_035086.1	2557700	.	C	T	.	.	MAF_INRAE=31.667
NC_035086.1	2557738	.	C	T	.	.	MAF_INRAE=30.833
NC_035086.1	2557792	.	C	G	.	.	MAF_USDA=1.667
NC_035086.1	2557851	.	C	T	.	.	MAF_USDA=22.917
NC_035086.1	2557859	.	G	A	.	.	MAF_USDA=37.5
NC_035086.1	2557865	.	C	T	.	.	MAF_USDA=37.5
NC_035086.1	2557875	.	G	T	.	.	MAF_USDA=14.583
NC_035086.1	2557892	.	T	A	.	.	MAF_USDA=4.167
NC_035086.1	2557899	.	A	G	.	.	MAF_USDA=4.167
NC_035086.1	2557904	.	C	G	.	.	MAF_INRAE=10.526;MAF_USDA=14.583
NC_035086.1	2557935	.	G	T	.	.	MAF_INRAE=48.734;MAF_USDA=10.119
NC_035086.1	2557944	.	C	T	.	.	MAF_INRAE=39.167
NC_035086.1	2557948	.	C	T	.	.	MAF_INRAE=39.167
NC_035086.1	2557952	.	C	A	.	.	MAF_INRAE=39.167
NC_035086.1	2557976	.	T	G	.	.	MAF_USDA=14.583
NC_035086.1	2558001	.	G	T	.	.	MAF_INRAE=10.833;MAF_USDA=17.059
NC_035086.1	2558007	.	C	A	.	.	MAF_INRAE=19.167;MAF_USDA=12.5
NC_035086.1	2558027	.	T	C	.	.	MAF_INRAE=10.833;MAF_USDA=22.353
NC_035086.1	2558029	.	A	G	.	.	MAF_USDA=3.279
NC_035086.1	2558036	.	C	T	.	.	MAF_INRAE=8.861;MAF_USDA=20.588
NC_035086.1	2558042	.	C	G	.	.	MAF_USDA=3.279
NC_035086.1	2558075	.	G	A	.	.	MAF_INRAE=4.167;MAF_USDA=21.176
NC_035086.1	2558111	.	T	C	.	.	MAF_INRAE=39.167
NC_035086.1	2558122	.	C	T	.	.	MAF_INRAE=10.833;MAF_USDA=20.492
NC_035086.1	2558133	.	A	G	.	.	MAF_INRAE=11.392
NC_035086.1	2558142	.	G	A	.	.	MAF_INRAE=42.5
NC_035086.1	2558154	.	A	T	.	.	MAF_USDA=29.167
NC_035086.1	2558175	.	A	C	.	.	MAF_INRAE=10.759
NC_035086.1	2558216	.	T	G	.	.	MAF_INRAE=10.833;MAF_USDA=18.75
NC_035086.1	2558220	.	A	T	.	.	MAF_INRAE=20.0
NC_035086.1	2558230	.	G	T	.	.	MAF_USDA=1.639
NC_035086.1	2558267	.	G	A	.	.	MAF_INRAE=12.5;MAF_USDA=11.475
NC_035086.1	2558276	.	G	T	.	.	MAF_USDA=1.639
NC_035086.1	2558293	.	A	G	.	.	MAF_USDA=3.279
NC_035086.1	2558314	.	C	T	.	.	MAF_INRAE=17.5
NC_035086.1	2558320	.	C	T	.	.	MAF_INRAE=17.5
NC_035086.1	2558328	.	G	T	.	.	MAF_USDA=2.459
NC_035086.1	2558338	.	A	G	.	.	MAF_USDA=26.23
NC_035086.1	2558362	.	C	A	.	.	MAF_INRAE=43.333
NC_035086.1	2558363	.	A	G	.	.	MAF_INRAE=19.167
NC_035086.1	2558372	.	A	C	.	.	MAF_INRAE=42.5
NC_035086.1	2558398	.	C	T	.	.	MAF_USDA=3.279
NC_035086.1	2558400	.	A	C	.	.	MAF_INRAE=8.861;MAF_USDA=17.213
NC_035086.1	2558404	.	T	G	.	.	MAF_USDA=1.639
NC_035086.1	2558409	.	A	G	.	.	MAF_USDA=3.279
NC_035086.1	2558412	.	G	C	.	.	MAF_USDA=3.279
NC_035086.1	2558479	.	C	G	.	.	MAF_INRAE=45.833
NC_035086.1	2558501	.	G	C	.	.	MAF_INRAE=2.632
NC_035086.1	2558541	.	A	G	.	.	MAF_INRAE=15.833
NC_035086.1	2558547	.	C	T	.	.	MAF_INRAE=15.833
NC_035086.1	2558568	.	C	T	.	.	MAF_INRAE=31.667
NC_035086.1	2558604	.	G	T	.	.	MAF_USDA=4.706
NC_035086.1	2558610	.	A	C	.	.	MAF_USDA=10.588
NC_035086.1	2558617	.	C	G	.	.	MAF_INRAE=2.632
NC_035086.1	2558680	.	A	G	.	.	MAF_INRAE=10.833;MAF_USDA=24.118
NC_035086.1	2558752	.	G	A	.	.	MAF_INRAE=13.158
NC_035086.1	2558760	.	T	C	.	.	MAF_USDA=10.0
NC_035086.1	2558959	.	G	A	.	.	MAF_USDA=35.417
NC_035086.1	2558980	.	A	G	.	.	MAF_USDA=3.279
NC_035086.1	2558990	.	A	G	.	.	MAF_USDA=9.524
NC_035086.1	2559003	.	G	T	.	.	MAF_USDA=3.529
NC_035086.1	2559009	.	A	C	.	.	MAF_INRAE=3.165
NC_035086.1	2559041	.	C	G	.	.	MAF_USDA=3.279
NC_035086.1	2559045	.	A	G	.	.	MAF_INRAE=2.632
NC_035086.1	2559073	.	T	G	.	.	MAF_INRAE=2.632;MAF_USDA=11.176
NC_035086.1	2559075	.	A	C	.	.	MAF_INRAE=47.368;MAF_USDA=7.647
NC_035086.1	2559081	.	C	T	.	.	MAF_INRAE=10.526
NC_035086.1	2559083	.	G	A	.	.	MAF_USDA=2.459
NC_035086.1	2559085	.	G	A	.	.	MAF_USDA=4.118
NC_035086.1	2559152	.	G	A	.	.	MAF_USDA=5.0
NC_035086.1	2559239	.	C	G	.	.	MAF_USDA=6.25
NC_035086.1	2559282	.	G	A	.	.	MAF_USDA=6.25
NC_035086.1	2559289	.	C	A	.	.	MAF_USDA=8.333
NC_035086.1	2559306	.	G	A	.	.	MAF_USDA=8.333
NC_035086.1	2559310	.	C	G	.	.	MAF_USDA=10.417
NC_035086.1	2559386	.	T	C	.	.	MAF_INRAE=5.833
NC_035086.1	2559430	.	A	T	.	.	MAF_INRAE=20.0
NC_035086.1	2559462	.	C	A	.	.	MAF_INRAE=3.333
NC_035086.1	2559464	.	G	A	.	.	MAF_INRAE=3.333
NC_035086.1	2559473	.	G	A	.	.	MAF_INRAE=31.667
NC_035086.1	2559491	.	C	T	.	.	MAF_INRAE=2.632
NC_035086.1	2559494	.	G	A	.	.	MAF_INRAE=35.0
NC_035086.1	2559498	.	T	A	.	.	MAF_INRAE=19.167
NC_035086.1	2559509	.	T	G	.	.	MAF_INRAE=11.667;MAF_USDA=10.656
NC_035086.1	2559511	.	T	A	.	.	MAF_USDA=14.583
NC_035086.1	2559519	.	T	G	.	.	MAF_INRAE=13.333
NC_035086.1	2559548	.	G	C	.	.	MAF_INRAE=35.0;MAF_USDA=8.824
NC_035086.1	2559621	.	T	G	.	.	MAF_USDA=5.738
NC_035086.1	2559668	.	T	A	.	.	MAF_USDA=9.412
NC_035086.1	2559727	.	T	C	.	.	MAF_INRAE=11.667;MAF_USDA=4.118
NC_035086.1	2559736	.	A	G	.	.	MAF_INRAE=7.5
NC_035086.1	2559737	.	C	G	.	.	MAF_USDA=6.25
NC_035086.1	2559738	.	C	A	.	.	MAF_INRAE=2.632;MAF_USDA=8.235
NC_035086.1	2559741	.	A	G	.	.	MAF_INRAE=35.833;MAF_USDA=10.588
NC_035086.1	2559845	.	G	A	.	.	MAF_INRAE=43.038;MAF_USDA=16.667
NC_035086.1	2559854	.	A	T	.	.	MAF_USDA=19.672
NC_035086.1	2559919	.	T	C	.	.	MAF_USDA=1.639
NC_035086.1	2559931	.	C	T	.	.	MAF_INRAE=45.833
NC_035086.1	2560011	.	T	G	.	.	MAF_INRAE=35.833
NC_035086.1	2560094	.	T	G	.	.	MAF_INRAE=5.696
NC_035086.1	2560100	.	A	C	.	.	MAF_USDA=5.738
NC_035086.1	2560108	.	T	C	.	.	MAF_INRAE=5.696
NC_035086.1	2560177	.	A	G	.	.	MAF_USDA=7.647
NC_035086.1	2560256	.	C	A	.	.	MAF_USDA=6.522
NC_035086.1	2560346	.	C	A	.	.	MAF_USDA=4.545
NC_035086.1	2562915	.	A	G	.	.	MAF_USDA=14.286
NC_035086.1	2562947	.	A	C	.	.	MAF_INRAE=31.579;MAF_USDA=32.353
NC_035086.1	2562985	.	G	C	.	.	MAF_INRAE=1.667;MAF_USDA=19.672
NC_035086.1	2562986	.	C	T	.	.	MAF_INRAE=1.667;MAF_USDA=17.213
NC_035086.1	2563012	.	T	G	.	.	MAF_USDA=6.471
NC_035086.1	2563020	.	A	C	.	.	MAF_INRAE=14.557;MAF_USDA=6.471
NC_035086.1	2563064	.	C	T	.	.	MAF_INRAE=3.797;MAF_USDA=1.639
NC_035086.1	2563084	.	T	C	.	.	MAF_INRAE=1.667
NC_035086.1	2563148	.	T	A	.	.	MAF_INRAE=19.62;MAF_USDA=21.765
NC_035086.1	2563194	.	A	C	.	.	MAF_USDA=2.459
NC_035086.1	2563230	.	A	T	.	.	MAF_INRAE=12.5;MAF_USDA=7.377
NC_035086.1	2563286	.	G	A	.	.	MAF_INRAE=19.62;MAF_USDA=14.583
NC_035086.1	2563311	.	C	T	.	.	MAF_INRAE=19.62;MAF_USDA=7.647
NC_035086.1	2563312	.	A	T	.	.	MAF_INRAE=20.833;MAF_USDA=7.647
NC_035086.1	2563342	.	C	A	.	.	MAF_INRAE=10.759;MAF_USDA=15.882
NC_035086.1	2563369	.	T	C	.	.	MAF_INRAE=12.5;MAF_USDA=8.197
NC_035086.1	2563383	.	A	G	.	.	MAF_INRAE=12.5;MAF_USDA=8.197
NC_035086.1	2563396	.	A	G	.	.	MAF_INRAE=12.5;MAF_USDA=9.016
NC_035086.1	2563421	.	T	C	.	.	MAF_USDA=12.941
NC_035086.1	2563510	.	T	G	.	.	MAF_INRAE=40.833;MAF_USDA=3.279
NC_035086.1	2563511	.	C	G	.	.	MAF_INRAE=40.833;MAF_USDA=3.279
NC_035086.1	2563589	.	C	T	.	.	MAF_INRAE=3.797;MAF_USDA=4.918
NC_035086.1	2563601	.	A	C	.	.	MAF_INRAE=6.329
NC_035086.1	2563627	.	C	T	.	.	MAF_USDA=14.118
NC_035086.1	2563638	.	C	T	.	.	MAF_INRAE=10.127
NC_035086.1	2563668	.	A	C	.	.	MAF_INRAE=9.494
NC_035086.1	2563672	.	C	T	.	.	MAF_INRAE=7.5
NC_035086.1	2563706	.	G	A	.	.	MAF_INRAE=9.494;MAF_USDA=2.083
NC_035086.1	2563741	.	C	T	.	.	MAF_USDA=3.279
NC_035086.1	2563792	.	G	A	.	.	MAF_INRAE=5.696;MAF_USDA=15.294
NC_035086.1	2563830	.	G	A	.	.	MAF_INRAE=12.5;MAF_USDA=8.197
NC_035086.1	2563849	.	C	T	.	.	MAF_INRAE=6.962;MAF_USDA=2.083
NC_035086.1	2563907	.	G	A	.	.	MAF_USDA=1.639
NC_035086.1	2563938	.	A	G	.	.	MAF_USDA=2.459
NC_035086.1	2563942	.	C	G	.	.	MAF_USDA=2.459
NC_035086.1	2563944	.	G	A	.	.	MAF_INRAE=1.667;MAF_USDA=16.393
NC_035086.1	2564013	.	A	G	.	.	MAF_USDA=4.167
NC_035086.1	2564024	.	C	G	.	.	MAF_INRAE=1.667
NC_035086.1	2564054	.	G	T	.	.	MAF_INRAE=3.333
NC_035086.1	2564063	.	G	A	.	.	MAF_INRAE=12.5;MAF_USDA=8.197
NC_035086.1	2564077	.	C	G	.	.	MAF_INRAE=1.667;MAF_USDA=13.115
NC_035086.1	2564087	.	G	A	.	.	MAF_INRAE=9.494;MAF_USDA=2.941
NC_035086.1	2564106	.	C	T	.	.	MAF_USDA=3.279
NC_035086.1	2564115	.	A	C	.	.	MAF_USDA=1.639
NC_035086.1	2564127	.	G	A	.	.	MAF_INRAE=29.114;MAF_USDA=29.412
NC_035086.1	2564135	.	C	G	.	.	MAF_INRAE=41.139;MAF_USDA=11.176
NC_035086.1	2564160	.	G	A	.	.	MAF_INRAE=1.667
NC_035086.1	2564168	.	A	C	.	.	MAF_INRAE=34.177;MAF_USDA=50.0
NC_035086.1	2564169	.	C	T	.	.	MAF_INRAE=3.797
NC_035086.1	2564206	.	A	C	.	.	MAF_INRAE=29.114;MAF_USDA=8.824
NC_035086.1	2564260	.	C	A	.	.	MAF_USDA=2.353
NC_035086.1	2564293	.	C	T	.	.	MAF_INRAE=9.494
NC_035086.1	2564297	.	A	T	.	.	MAF_INRAE=44.167;MAF_USDA=48.824
NC_035086.1	2564365	.	A	T	.	.	MAF_INRAE=36.842;MAF_USDA=26.471
NC_035086.1	2564366	.	G	T	.	.	MAF_USDA=6.557
NC_035086.1	2564369	.	G	A	.	.	MAF_USDA=8.235
NC_035086.1	2564388	.	G	T	.	.	MAF_INRAE=15.789;MAF_USDA=7.059
NC_035086.1	2564425	.	C	T	.	.	MAF_INRAE=12.5;MAF_USDA=4.167
NC_035086.1	2564462	.	C	T	.	.	MAF_INRAE=43.038;MAF_USDA=41.765
NC_035086.1	2564471	.	G	A	.	.	MAF_INRAE=44.937;MAF_USDA=45.238
NC_035086.1	2564495	.	G	C	.	.	MAF_USDA=8.824
NC_035086.1	2564509	.	C	G	.	.	MAF_USDA=4.167
NC_035086.1	2564564	.	T	G	.	.	MAF_USDA=47.917
NC_035086.1	2565212	.	G	T	.	.	MAF_USDA=3.279
NC_035086.1	2565229	.	G	T	.	.	MAF_INRAE=1.667;MAF_USDA=12.295
NC_035086.1	2565232	.	A	G	.	.	MAF_USDA=25.882
NC_035086.1	2565262	.	C	T	.	.	MAF_USDA=35.882
NC_035086.1	2565281	.	C	T	.	.	MAF_INRAE=5.263;MAF_USDA=4.167
NC_035086.1	2565288	.	C	T	.	.	MAF_USDA=20.238
NC_035086.1	2565299	.	C	T	.	.	MAF_USDA=2.083
NC_035086.1	2565303	.	G	A	.	.	MAF_USDA=35.294
NC_035086.1	2565344	.	C	T	.	.	MAF_USDA=34.706
NC_035086.1	2565358	.	A	C	.	.	MAF_USDA=6.471
NC_035086.1	2565359	.	T	A	.	.	MAF_USDA=35.882
NC_035086.1	2565383	.	C	T	.	.	MAF_USDA=19.412
NC_035086.1	2565401	.	A	C	.	.	MAF_INRAE=1.667
NC_035086.1	2565489	.	G	A	.	.	MAF_USDA=1.639
NC_035086.1	2565539	.	A	C	.	.	MAF_INRAE=17.5;MAF_USDA=2.083
NC_035086.1	2565563	.	G	A	.	.	MAF_INRAE=9.494;MAF_USDA=2.083
NC_035086.1	2565645	.	C	T	.	.	MAF_INRAE=3.333;MAF_USDA=21.765
NC_035086.1	2565711	.	G	A	.	.	MAF_USDA=5.738
NC_035086.1	2565766	.	C	A	.	.	MAF_USDA=7.377
NC_035086.1	2565864	.	C	T	.	.	MAF_INRAE=9.494;MAF_USDA=2.083
NC_035086.1	2565876	.	C	T	.	.	MAF_INRAE=10.759;MAF_USDA=11.765
NC_035086.1	2565897	.	T	G	.	.	MAF_INRAE=3.797;MAF_USDA=7.377
NC_035086.1	2565922	.	G	T	.	.	MAF_USDA=3.529
NC_035086.1	2565947	.	C	T	.	.	MAF_USDA=2.941
NC_035086.1	2566027	.	G	A	.	.	MAF_USDA=1.639
NC_035086.1	2566037	.	G	A	.	.	MAF_INRAE=12.5;MAF_USDA=8.824
NC_035086.1	2566069	.	G	T	.	.	MAF_USDA=2.459
NC_035086.1	2566076	.	G	A	.	.	MAF_USDA=4.098
NC_035086.1	2566081	.	A	G	.	.	MAF_USDA=10.588
NC_035086.1	2566092	.	T	C	.	.	MAF_USDA=1.639
NC_035086.1	2566099	.	C	A	.	.	MAF_INRAE=16.667;MAF_USDA=11.765
NC_035086.1	2566143	.	C	T	.	.	MAF_INRAE=12.5;MAF_USDA=7.647
NC_035086.1	2566144	.	G	A	.	.	MAF_INRAE=9.494;MAF_USDA=4.118
NC_035086.1	2566155	.	C	A	.	.	MAF_USDA=1.639
NC_035086.1	2566174	.	A	C	.	.	MAF_USDA=1.639
NC_035086.1	2566205	.	T	C	.	.	MAF_USDA=4.167
NC_035086.1	2566238	.	G	A	.	.	MAF_INRAE=5.063;MAF_USDA=25.294
NC_035086.1	2566244	.	A	T	.	.	MAF_INRAE=5.063;MAF_USDA=5.882
NC_035086.1	2566259	.	C	T	.	.	MAF_INRAE=27.848;MAF_USDA=38.824
NC_035086.1	2566265	.	G	A	.	.	MAF_INRAE=29.114;MAF_USDA=38.824
NC_035086.1	2566285	.	A	G	.	.	MAF_INRAE=19.62;MAF_USDA=21.765
NC_035086.1	2566292	.	C	T	.	.	MAF_INRAE=31.646;MAF_USDA=44.706
NC_035086.1	2566306	.	C	T	.	.	MAF_INRAE=9.494;MAF_USDA=2.083
NC_035086.1	2566311	.	G	T	.	.	MAF_INRAE=12.5;MAF_USDA=7.647
NC_035086.1	2566341	.	G	A	.	.	MAF_USDA=1.639
NC_035086.1	2566357	.	G	A	.	.	MAF_INRAE=2.5;MAF_USDA=8.235
NC_035086.1	2566360	.	T	G	.	.	MAF_INRAE=20.0;MAF_USDA=8.824
NC_035086.1	2566373	.	A	C	.	.	MAF_INRAE=12.025;MAF_USDA=29.167
NC_035086.1	2566388	.	G	A	.	.	MAF_INRAE=9.494;MAF_USDA=2.083
NC_035086.1	2566437	.	AAT	AAA	.	.	MAF_USDA=12.5
NC_035086.1	2566439	.	T	A	.	.	MAF_INRAE=1.667;MAF_USDA=20.833
NC_035086.1	2566443	.	A	T	.	.	MAF_USDA=1.639
NC_035086.1	2566473	.	A	G	.	.	MAF_INRAE=5.263;MAF_USDA=27.647
NC_035086.1	2566552	.	A	T	.	.	MAF_USDA=2.459
NC_035086.1	2566553	.	C	A	.	.	MAF_USDA=7.377
NC_035086.1	2566714	.	C	T	.	.	MAF_INRAE=2.5
NC_035086.1	2566766	.	A	G	.	.	MAF_INRAE=12.025;MAF_USDA=22.353
NC_035086.1	2566769	.	T	C	.	.	MAF_INRAE=12.5;MAF_USDA=9.016
NC_035086.1	2566789	.	G	A	.	.	MAF_INRAE=12.5;MAF_USDA=9.016
NC_035086.1	2566794	.	T	C	.	.	MAF_USDA=5.738
NC_035086.1	2566900	.	T	C	.	.	MAF_USDA=11.475
NC_035086.1	2566903	.	T	G	.	.	MAF_INRAE=12.5;MAF_USDA=9.016
NC_035086.1	2566910	.	A	G	.	.	MAF_USDA=4.918
NC_035086.1	2566912	.	T	C	.	.	MAF_INRAE=31.646;MAF_USDA=14.118
NC_035086.1	2566920	.	C	T	.	.	MAF_USDA=1.639
NC_035086.1	2566959	.	C	A	.	.	MAF_INRAE=11.667;MAF_USDA=8.197
NC_035086.1	2566960	.	T	A	.	.	MAF_INRAE=47.368;MAF_USDA=15.294
NC_035086.1	2566961	.	A	T	.	.	MAF_USDA=15.294
NC_035086.1	2566973	.	T	G	.	.	MAF_INRAE=11.667
NC_035086.1	2566984	.	A	G	.	.	MAF_INRAE=1.667
NC_035086.1	2567002	.	G	T	.	.	MAF_INRAE=9.494;MAF_USDA=35.294
NC_035086.1	2567019	.	G	T	.	.	MAF_INRAE=9.494;MAF_USDA=11.176
NC_035086.1	2567089	.	A	C	.	.	MAF_INRAE=10.127;MAF_USDA=25.294
NC_035086.1	2567125	.	G	T	.	.	MAF_INRAE=2.5
NC_035086.1	2567133	.	T	C	.	.	MAF_USDA=5.738
NC_035086.1	2567145	.	C	T	.	.	MAF_INRAE=32.911;MAF_USDA=49.412
NC_035086.1	2567162	.	G	T	.	.	MAF_INRAE=22.152;MAF_USDA=12.5
NC_035086.1	2567166	.	A	G	.	.	MAF_INRAE=8.861;MAF_USDA=15.294
NC_035086.1	2567224	.	G	A	.	.	MAF_INRAE=33.544;MAF_USDA=17.059
NC_035086.1	2567270	.	T	C	.	.	MAF_INRAE=48.101;MAF_USDA=21.765
NC_035086.1	2567272	.	T	A	.	.	MAF_INRAE=48.333;MAF_USDA=21.765
NC_035086.1	2567306	.	A	G	.	.	MAF_INRAE=10.759;MAF_USDA=14.706
NC_035086.1	2567313	.	T	A	.	.	MAF_INRAE=33.544;MAF_USDA=44.118
NC_035086.1	2567316	.	A	G	.	.	MAF_INRAE=5.263
NC_035086.1	2567338	.	T	C	.	.	MAF_INRAE=32.278;MAF_USDA=11.176
NC_035086.1	2567399	.	C	A	.	.	MAF_INRAE=10.833;MAF_USDA=13.934
NC_035086.1	2567406	.	C	T	.	.	MAF_INRAE=23.418;MAF_USDA=12.5
NC_035086.1	2567413	.	T	C	.	.	MAF_INRAE=41.139;MAF_USDA=7.647
NC_035086.1	2567422	.	C	T	.	.	MAF_INRAE=5.263;MAF_USDA=3.279
NC_035086.1	2567432	.	A	G	.	.	MAF_USDA=8.333
NC_035086.1	2567444	.	T	C	.	.	MAF_USDA=3.279
NC_035086.1	2567452	.	C	A	.	.	MAF_INRAE=2.5;MAF_USDA=22.941
NC_035086.1	2567461	.	T	G	.	.	MAF_INRAE=15.789;MAF_USDA=38.235
NC_035086.1	2567502	.	T	G	.	.	MAF_USDA=6.557
NC_035086.1	2567503	.	A	T	.	.	MAF_USDA=6.557
NC_035086.1	2567504	.	G	A	.	.	MAF_USDA=6.557
NC_035086.1	2567522	.	T	C	.	.	MAF_INRAE=43.671;MAF_USDA=32.941
NC_035086.1	2567581	.	G	A	.	.	MAF_INRAE=2.5;MAF_USDA=22.941
NC_035086.1	2567587	.	C	G	.	.	MAF_INRAE=40.506;MAF_USDA=8.824
NC_035086.1	2567596	.	G	A	.	.	MAF_USDA=7.377
NC_035086.1	2567623	.	C	A	.	.	MAF_USDA=2.353
NC_035086.1	2567629	.	A	G	.	.	MAF_INRAE=5.263;MAF_USDA=7.647
NC_035086.1	2567645	.	A	G	.	.	MAF_INRAE=42.105;MAF_USDA=27.083
NC_035086.1	2567648	.	T	C	.	.	MAF_USDA=27.083
NC_035086.1	2567715	.	G	T	.	.	MAF_INRAE=2.5;MAF_USDA=25.294
NC_035086.1	2567768	.	C	T	.	.	MAF_INRAE=11.392;MAF_USDA=23.529
NC_035086.1	2567783	.	A	T	.	.	MAF_INRAE=2.5;MAF_USDA=24.706
NC_035086.1	2567814	.	T	C	.	.	MAF_INRAE=10.127;MAF_USDA=12.353
NC_035086.1	2567817	.	C	A	.	.	MAF_INRAE=13.333
NC_035086.1	2567824	.	G	A	.	.	MAF_INRAE=41.772;MAF_USDA=7.647
NC_035086.1	2567834	.	C	T	.	.	MAF_USDA=2.459
NC_035086.1	2567927	.	G	A	.	.	MAF_INRAE=1.667
NC_035086.1	2567930	.	G	T	.	.	MAF_INRAE=5.263;MAF_USDA=1.176
NC_035086.1	2567932	.	A	T	.	.	MAF_INRAE=31.667;MAF_USDA=11.765
NC_035086.1	2567934	.	T	C	.	.	MAF_INRAE=31.646;MAF_USDA=11.765
NC_035086.1	2567935	.	T	A	.	.	MAF_INRAE=2.5;MAF_USDA=25.0
NC_035086.1	2567937	.	T	A	.	.	MAF_INRAE=41.772;MAF_USDA=9.412
NC_035086.1	2567964	.	C	G	.	.	MAF_USDA=4.098
NC_035086.1	2567988	.	G	T	.	.	MAF_INRAE=2.5;MAF_USDA=24.118
NC_035086.1	2567990	.	C	T	.	.	MAF_INRAE=2.5;MAF_USDA=24.706
NC_035086.1	2568003	.	A	T	.	.	MAF_INRAE=15.833;MAF_USDA=35.882
NC_035086.1	2568008	.	G	A	.	.	MAF_INRAE=11.392;MAF_USDA=27.647
NC_035086.1	2568047	.	T	C	.	.	MAF_INRAE=22.152;MAF_USDA=10.417
NC_035086.1	2568067	.	T	C	.	.	MAF_USDA=8.197
NC_035086.1	2568100	.	T	C	.	.	MAF_INRAE=24.051;MAF_USDA=46.471
NC_035086.1	2568118	.	A	G	.	.	MAF_INRAE=47.468;MAF_USDA=28.235
NC_035086.1	2568164	.	A	G	.	.	MAF_INRAE=22.152;MAF_USDA=7.647
NC_035086.1	2568185	.	C	G	.	.	MAF_INRAE=34.177;MAF_USDA=27.647
NC_035086.1	2568211	.	C	T	.	.	MAF_USDA=7.059
NC_035086.1	2568216	.	T	C	.	.	MAF_INRAE=34.81;MAF_USDA=34.706
NC_035086.1	2568224	.	G	A	.	.	MAF_INRAE=10.127;MAF_USDA=10.588
NC_035086.1	2568259	.	G	T	.	.	MAF_INRAE=23.418;MAF_USDA=12.5
NC_035086.1	2568280	.	G	A	.	.	MAF_INRAE=10.127;MAF_USDA=12.941
NC_035086.1	2568318	.	T	C	.	.	MAF_INRAE=24.051;MAF_USDA=28.824
NC_035086.1	2568360	.	C	A	.	.	MAF_INRAE=44.167;MAF_USDA=41.667
NC_035086.1	2568364	.	T	G	.	.	MAF_INRAE=44.167;MAF_USDA=27.381
NC_035086.1	2568389	.	T	C	.	.	MAF_INRAE=5.263
NC_035086.1	2568396	.	G	A	.	.	MAF_INRAE=32.5;MAF_USDA=35.417
NC_035086.1	2568398	.	A	G	.	.	MAF_INRAE=41.772;MAF_USDA=22.917
NC_035086.1	2568402	.	A	G	.	.	MAF_INRAE=12.5;MAF_USDA=10.417
NC_035086.1	2568423	.	G	C	.	.	MAF_INRAE=22.785;MAF_USDA=6.25
NC_035086.1	2568442	.	C	T	.	.	MAF_USDA=1.639
NC_035086.1	2568499	.	T	A	.	.	MAF_USDA=31.176
NC_035086.1	2568500	.	CTGCAGAGACCGCAG	CTGCAGAGACCGCAT	.	.	MAF_USDA=18.75
NC_035086.1	2568514	.	G	T	.	.	MAF_USDA=27.049
NC_035086.1	2568536	.	G	A	.	.	MAF_INRAE=23.333;MAF_USDA=10.588
NC_035086.1	2568566	.	C	G	.	.	MAF_INRAE=23.333;MAF_USDA=12.5
NC_035086.1	2568593	.	G	T	.	.	MAF_INRAE=22.5;MAF_USDA=12.5
NC_035086.1	2568594	.	G	C	.	.	MAF_INRAE=10.0;MAF_USDA=10.714
NC_035086.1	2568680	.	A	T	.	.	MAF_USDA=25.595
NC_035086.1	2568698	.	A	G	.	.	MAF_USDA=2.174
NC_035086.1	2568708	.	A	C	.	.	MAF_USDA=10.417
NC_035086.1	2568737	.	G	T	.	.	MAF_INRAE=22.5;MAF_USDA=8.235
NC_035086.1	2568742	.	C	T	.	.	MAF_INRAE=23.333;MAF_USDA=6.471
NC_035086.1	2568761	.	G	T	.	.	MAF_USDA=3.279
NC_035086.1	2568770	.	C	G	.	.	MAF_INRAE=24.167;MAF_USDA=6.471
NC_035086.1	2568789	.	T	A	.	.	MAF_INRAE=25.0;MAF_USDA=35.417
NC_035086.1	2568791	.	C	T	.	.	MAF_INRAE=25.0;MAF_USDA=32.353
NC_035086.1	2568814	.	A	G	.	.	MAF_INRAE=23.333;MAF_USDA=5.882
NC_035086.1	2568815	.	T	A	.	.	MAF_INRAE=3.333;MAF_USDA=4.706
NC_035086.1	2568824	.	A	G	.	.	MAF_INRAE=23.333;MAF_USDA=14.583
NC_035086.1	2568862	.	T	C	.	.	MAF_INRAE=41.772;MAF_USDA=37.059
NC_035086.1	2568887	.	G	A	.	.	MAF_USDA=2.459
NC_035086.1	2568899	.	T	G	.	.	MAF_USDA=1.639
NC_035086.1	2568972	.	C	A	.	.	MAF_USDA=37.5
NC_035086.1	2568979	.	T	C	.	.	MAF_USDA=6.25
NC_035086.1	2568989	.	C	A	.	.	MAF_INRAE=5.263;MAF_USDA=14.706
NC_035086.1	2569009	.	C	A	.	.	MAF_USDA=3.279
NC_035086.1	2569020	.	C	A	.	.	MAF_USDA=30.0
NC_035086.1	2569058	.	G	A	.	.	MAF_USDA=8.333
NC_035086.1	2569068	.	A	G	.	.	MAF_INRAE=15.789;MAF_USDA=7.059
NC_035086.1	2569082	.	A	C	.	.	MAF_INRAE=10.526;MAF_USDA=7.059
NC_035086.1	2569185	.	T	G	.	.	MAF_USDA=41.765
NC_035086.1	2569194	.	C	A	.	.	MAF_USDA=6.25
NC_035086.1	2569226	.	T	A	.	.	MAF_USDA=22.917
NC_035086.1	2569302	.	G	T	.	.	MAF_USDA=6.522
NC_035086.1	2569357	.	C	T	.	.	MAF_USDA=7.377
NC_035086.1	2569410	.	A	T	.	.	MAF_USDA=4.167
NC_035086.1	2569428	.	G	C	.	.	MAF_USDA=12.941
NC_035086.1	2569430	.	G	A	.	.	MAF_USDA=12.941
NC_035086.1	2569454	.	C	A	.	.	MAF_USDA=6.25
NC_035086.1	2569502	.	C	T	.	.	MAF_INRAE=2.5;MAF_USDA=2.941
NC_035086.1	2569605	.	G	A	.	.	MAF_USDA=4.918
NC_035086.1	2569627	.	C	T	.	.	MAF_INRAE=15.789;MAF_USDA=7.059
NC_035086.1	2569669	.	C	T	.	.	MAF_INRAE=5.0
NC_035086.1	2569731	.	A	C	.	.	MAF_INRAE=22.152;MAF_USDA=8.824
NC_035086.1	2569764	.	C	A	.	.	MAF_USDA=6.25
NC_035086.1	2569779	.	G	T	.	.	MAF_INRAE=22.152;MAF_USDA=7.059
NC_035086.1	2569801	.	T	C	.	.	MAF_INRAE=7.595;MAF_USDA=10.0
NC_035086.1	2569804	.	C	G	.	.	MAF_INRAE=6.667;MAF_USDA=10.0
NC_035086.1	2569841	.	C	T	.	.	MAF_INRAE=22.152;MAF_USDA=7.059
NC_035086.1	2569852	.	T	C	.	.	MAF_INRAE=10.127;MAF_USDA=31.765
NC_035086.1	2569871	.	G	A	.	.	MAF_USDA=17.213
NC_035086.1	2569876	.	G	C	.	.	MAF_USDA=17.647
NC_035086.1	2569891	.	T	C	.	.	MAF_INRAE=34.177;MAF_USDA=14.118
NC_035086.1	2569909	.	T	C	.	.	MAF_INRAE=47.468;MAF_USDA=49.412
NC_035086.1	2569912	.	G	A	.	.	MAF_USDA=6.25
NC_035086.1	2569917	.	A	G	.	.	MAF_USDA=3.279
NC_035086.1	2569940	.	A	C	.	.	MAF_INRAE=22.152;MAF_USDA=5.882
NC_035086.1	2569986	.	A	G	.	.	MAF_USDA=4.167
NC_035086.1	2570001	.	A	G	.	.	MAF_USDA=4.167
NC_035086.1	2570021	.	A	T	.	.	MAF_USDA=2.459
NC_035086.1	2570022	.	C	T	.	.	MAF_USDA=2.459
NC_035086.1	2570036	.	G	A	.	.	MAF_USDA=1.639
NC_035086.1	2570114	.	C	G	.	.	MAF_INRAE=22.785;MAF_USDA=26.471
NC_035086.1	2570121	.	A	C	.	.	MAF_INRAE=23.418;MAF_USDA=7.059
NC_035086.1	2570145	.	G	T	.	.	MAF_INRAE=11.392;MAF_USDA=22.951
NC_035086.1	2570173	.	C	T	.	.	MAF_USDA=7.647
NC_035086.1	2570174	.	A	G	.	.	MAF_USDA=7.647
NC_035086.1	2570176	.	A	G	.	.	MAF_USDA=7.059
NC_035086.1	2570178	.	G	T	.	.	MAF_INRAE=10.526;MAF_USDA=25.294
NC_035086.1	2570181	.	G	A	.	.	MAF_USDA=2.459
NC_035086.1	2570186	.	A	G	.	.	MAF_INRAE=2.5;MAF_USDA=8.235
NC_035086.1	2570203	.	C	A	.	.	MAF_INRAE=2.5;MAF_USDA=8.235
NC_035086.1	2570214	.	G	A	.	.	MAF_INRAE=2.5;MAF_USDA=10.0
NC_035086.1	2570219	.	C	G	.	.	MAF_INRAE=2.5;MAF_USDA=8.824
NC_035086.1	2570232	.	C	T	.	.	MAF_USDA=2.459
NC_035086.1	2570244	.	G	C	.	.	MAF_INRAE=2.5;MAF_USDA=8.824
NC_035086.1	2570255	.	G	T	.	.	MAF_INRAE=13.291;MAF_USDA=22.353
NC_035086.1	2570263	.	C	T	.	.	MAF_INRAE=31.013;MAF_USDA=46.471
NC_035086.1	2570291	.	G	A	.	.	MAF_INRAE=18.354;MAF_USDA=28.824
NC_035086.1	2570317	.	A	G	.	.	MAF_INRAE=36.076;MAF_USDA=45.882
NC_035086.1	2570320	.	A	G	.	.	MAF_INRAE=27.215;MAF_USDA=32.353
NC_035086.1	2570324	.	C	T	.	.	MAF_USDA=1.639
NC_035086.1	2570333	.	G	A	.	.	MAF_INRAE=20.0;MAF_USDA=8.824
NC_035086.1	2570342	.	T	G	.	.	MAF_INRAE=20.0;MAF_USDA=6.471
NC_035086.1	2570344	.	C	T	.	.	MAF_INRAE=15.833;MAF_USDA=2.353
NC_035086.1	2570353	.	G	T	.	.	MAF_INRAE=47.468;MAF_USDA=33.529
NC_035086.1	2570366	.	G	A	.	.	MAF_INRAE=25.949;MAF_USDA=38.824
NC_035086.1	2570369	.	G	A	.	.	MAF_INRAE=25.833;MAF_USDA=37.647
NC_035086.1	2570384	.	A	G	.	.	MAF_INRAE=46.203;MAF_USDA=31.765
NC_035086.1	2570395	.	T	C	.	.	MAF_INRAE=10.526;MAF_USDA=36.471
NC_035086.1	2570396	.	G	A	.	.	MAF_USDA=3.529
NC_035086.1	2570403	.	C	G	.	.	MAF_USDA=35.294
NC_035086.1	2570407	.	A	G	.	.	MAF_USDA=34.706
NC_035086.1	2570410	.	G	A	.	.	MAF_USDA=35.294
NC_035086.1	2570438	.	T	C	.	.	MAF_USDA=18.824
NC_035086.1	2570440	.	G	T	.	.	MAF_INRAE=2.5;MAF_USDA=7.647
NC_035086.1	2570442	.	T	C	.	.	MAF_USDA=18.824
NC_035086.1	2570443	.	G	A	.	.	MAF_INRAE=25.0;MAF_USDA=13.529
NC_035086.1	2570444	.	G	T	.	.	MAF_USDA=4.167
NC_035086.1	2570447	.	G	A	.	.	MAF_USDA=1.639
NC_035086.1	2570477	.	G	T	.	.	MAF_USDA=6.25
NC_035086.1	2570478	.	C	G	.	.	MAF_INRAE=24.051;MAF_USDA=12.353
NC_035086.1	2570519	.	C	G	.	.	MAF_INRAE=34.177;MAF_USDA=13.115
NC_035086.1	2570533	.	T	A	.	.	MAF_USDA=7.647
NC_035086.1	2570557	.	A	G	.	.	MAF_INRAE=34.177;MAF_USDA=21.765
NC_035086.1	2570578	.	G	C	.	.	MAF_INRAE=12.658;MAF_USDA=17.647
NC_035086.1	2570579	.	G	A	.	.	MAF_INRAE=15.0;MAF_USDA=18.235
NC_035086.1	2570590	.	C	T	.	.	MAF_INRAE=10.526;MAF_USDA=8.333
NC_035086.1	2570602	.	A	T	.	.	MAF_INRAE=12.658
NC_035086.1	2570606	.	T	G	.	.	MAF_INRAE=15.0;MAF_USDA=18.235
NC_035086.1	2570612	.	C	T	.	.	MAF_INRAE=12.658;MAF_USDA=17.647
NC_035086.1	2570617	.	C	T	.	.	MAF_INRAE=12.658;MAF_USDA=17.647
NC_035086.1	2570618	.	G	A	.	.	MAF_INRAE=11.667;MAF_USDA=4.118
NC_035086.1	2570703	.	A	G	.	.	MAF_INRAE=32.911;MAF_USDA=21.176
NC_035086.1	2570712	.	G	A	.	.	MAF_INRAE=32.911;MAF_USDA=21.176
NC_035086.1	2570718	.	G	A	.	.	MAF_INRAE=22.152
NC_035086.1	2570761	.	A	T	.	.	MAF_USDA=6.25
NC_035086.1	2570789	.	T	C	.	.	MAF_USDA=4.167
NC_035086.1	2570816	.	T	C	.	.	MAF_INRAE=12.658;MAF_USDA=14.706
NC_035086.1	2570822	.	C	T	.	.	MAF_INRAE=10.759;MAF_USDA=39.412
NC_035086.1	2570827	.	A	T	.	.	MAF_USDA=4.118
NC_035086.1	2570848	.	C	A	.	.	MAF_INRAE=47.468;MAF_USDA=38.235
NC_035086.1	2570888	.	G	T	.	.	MAF_INRAE=22.152;MAF_USDA=13.529
NC_035086.1	2570922	.	C	T	.	.	MAF_INRAE=32.911;MAF_USDA=12.353
NC_035086.1	2570969	.	G	T	.	.	MAF_INRAE=22.152;MAF_USDA=11.765
NC_035086.1	2570974	.	T	C	.	.	MAF_INRAE=22.152;MAF_USDA=13.529
NC_035086.1	2570993	.	A	G	.	.	MAF_INRAE=5.263;MAF_USDA=2.353
NC_035086.1	2571025	.	G	T	.	.	MAF_USDA=1.639
NC_035086.1	2571035	.	A	G	.	.	MAF_INRAE=13.333;MAF_USDA=3.279
NC_035086.1	2571042	.	T	C	.	.	MAF_INRAE=15.789;MAF_USDA=16.667
NC_035086.1	2571072	.	A	T	.	.	MAF_USDA=4.167
NC_035086.1	2571088	.	T	C	.	.	MAF_USDA=2.459
NC_035086.1	2571188	.	C	T	.	.	MAF_USDA=6.471
NC_035086.1	2571201	.	C	A	.	.	MAF_INRAE=5.833;MAF_USDA=4.706
NC_035086.1	2571206	.	A	G	.	.	MAF_INRAE=8.333;MAF_USDA=10.588
NC_035086.1	2571210	.	A	G	.	.	MAF_INRAE=5.833;MAF_USDA=10.0
NC_035086.1	2571214	.	A	T	.	.	MAF_INRAE=5.833;MAF_USDA=4.706
NC_035086.1	2571220	.	A	T	.	.	MAF_INRAE=5.833;MAF_USDA=7.647
NC_035086.1	2571257	.	G	T	.	.	MAF_USDA=1.639
NC_035086.1	2571258	.	G	T	.	.	MAF_USDA=4.118
NC_035086.1	2571259	.	A	T	.	.	MAF_INRAE=2.5;MAF_USDA=7.377
NC_035086.1	2571297	.	G	T	.	.	MAF_USDA=8.235
NC_035086.1	2571306	.	T	C	.	.	MAF_INRAE=30.833
NC_035086.1	2571322	.	C	T	.	.	MAF_INRAE=24.684;MAF_USDA=18.824
NC_035086.1	2571328	.	C	A	.	.	MAF_USDA=2.941
NC_035086.1	2571329	.	A	T	.	.	MAF_INRAE=12.025;MAF_USDA=37.059
NC_035086.1	2571368	.	A	C	.	.	MAF_INRAE=39.241;MAF_USDA=37.059
NC_035086.1	2571372	.	G	C	.	.	MAF_USDA=2.941
NC_035086.1	2571394	.	C	A	.	.	MAF_INRAE=10.526;MAF_USDA=1.765
NC_035086.1	2571440	.	C	A	.	.	MAF_USDA=1.639
NC_035086.1	2571463	.	A	T	.	.	MAF_INRAE=49.367;MAF_USDA=24.118
NC_035086.1	2571465	.	C	G	.	.	MAF_INRAE=45.0;MAF_USDA=24.118
NC_035086.1	2571469	.	A	G	.	.	MAF_INRAE=17.5;MAF_USDA=2.083
NC_035086.1	2571498	.	T	A	.	.	MAF_USDA=3.279
NC_035086.1	2571499	.	C	A	.	.	MAF_USDA=3.279
NC_035086.1	2571521	.	T	A	.	.	MAF_USDA=8.333
NC_035086.1	2571525	.	A	G	.	.	MAF_USDA=8.333
NC_035086.1	2571531	.	C	G	.	.	MAF_INRAE=5.263;MAF_USDA=13.529
NC_035086.1	2571546	.	G	A	.	.	MAF_USDA=24.706
NC_035086.1	2571603	.	C	A	.	.	MAF_USDA=8.235
NC_035086.1	2571633	.	C	T	.	.	MAF_INRAE=34.81;MAF_USDA=38.235
NC_035086.1	2571647	.	C	A	.	.	MAF_INRAE=50.0;MAF_USDA=25.294
NC_035086.1	2571657	.	A	T	.	.	MAF_INRAE=50.0;MAF_USDA=24.118
NC_035086.1	2571661	.	C	A	.	.	MAF_USDA=6.25
NC_035086.1	2571745	.	A	G	.	.	MAF_INRAE=22.152;MAF_USDA=39.881
NC_035086.1	2571747	.	T	C	.	.	MAF_INRAE=10.759;MAF_USDA=10.417
NC_035086.1	2571750	.	C	T	.	.	MAF_USDA=5.833
NC_035086.1	2571794	.	T	C	.	.	MAF_INRAE=15.19;MAF_USDA=10.119
NC_035086.1	2571831	.	T	C	.	.	MAF_INRAE=25.316;MAF_USDA=38.824
NC_035086.1	2571832	.	G	A	.	.	MAF_INRAE=11.667;MAF_USDA=10.588
NC_035086.1	2571833	.	G	A	.	.	MAF_INRAE=15.19;MAF_USDA=12.941
NC_035086.1	2571886	.	A	G	.	.	MAF_INRAE=24.051;MAF_USDA=29.412
NC_035086.1	2571888	.	T	C	.	.	MAF_INRAE=10.526;MAF_USDA=40.588
NC_035086.1	2571911	.	G	A	.	.	MAF_USDA=6.471
NC_035086.1	2571927	.	G	T	.	.	MAF_INRAE=16.667;MAF_USDA=7.738
NC_035086.1	2571928	.	A	G	.	.	MAF_INRAE=16.667;MAF_USDA=7.738
NC_035086.1	2571955	.	C	T	.	.	MAF_USDA=8.333
NC_035086.1	2571990	.	T	A	.	.	MAF_USDA=33.333
NC_035086.1	2572003	.	T	A	.	.	MAF_USDA=22.917
NC_035086.1	2572005	.	C	A	.	.	MAF_USDA=4.167
NC_035086.1	2572700	.	G	T	.	.	MAF_USDA=12.651
NC_035086.1	2572724	.	T	G	.	.	MAF_USDA=45.833
NC_035086.1	2572735	.	G	A	.	.	MAF_USDA=7.143
NC_035086.1	2572736	.	A	C	.	.	MAF_USDA=39.286
NC_035086.1	2572776	.	A	G	.	.	MAF_USDA=8.333
NC_035086.1	2572788	.	T	G	.	.	MAF_INRAE=15.789;MAF_USDA=47.647
NC_035086.1	2572794	.	C	A	.	.	MAF_USDA=16.471
NC_035086.1	2572819	.	C	A	.	.	MAF_INRAE=10.526;MAF_USDA=1.765
NC_035086.1	2572858	.	T	G	.	.	MAF_USDA=7.143
NC_035086.1	2572902	.	C	T	.	.	MAF_USDA=9.016
NC_035086.1	2572903	.	C	T	.	.	MAF_USDA=47.059
NC_035086.1	2572904	.	A	G	.	.	MAF_USDA=47.647
NC_035086.1	2573313	.	T	C	.	.	MAF_USDA=7.627
NC_035086.1	2573356	.	T	G	.	.	MAF_INRAE=42.105;MAF_USDA=24.405
NC_035086.1	2573382	.	T	A	.	.	MAF_USDA=11.446
NC_035086.1	2573387	.	C	T	.	.	MAF_USDA=4.167
NC_035086.1	2573405	.	C	A	.	.	MAF_INRAE=10.526;MAF_USDA=7.831
NC_035086.1	2573432	.	AGTTCCCA	AGTTCCCT	.	.	MAF_USDA=10.417
NC_035086.1	2573455	.	T	A	.	.	MAF_USDA=3.571
NC_035086.1	2573458	.	T	A	.	.	MAF_USDA=3.333
NC_035086.1	2573471	.	G	T	.	.	MAF_USDA=10.417
NC_035086.1	2573476	.	G	T	.	.	MAF_USDA=41.071
NC_035086.1	2573481	.	C	A	.	.	MAF_USDA=12.5
NC_035086.1	2573517	.	T	C	.	.	MAF_INRAE=45.0;MAF_USDA=16.667
NC_035086.1	2573532	.	C	T	.	.	MAF_USDA=2.5
NC_035086.1	2573545	.	G	A	.	.	MAF_INRAE=14.557;MAF_USDA=24.405
NC_035086.1	2573548	.	T	C	.	.	MAF_USDA=2.083
NC_035086.1	2573646	.	G	A	.	.	MAF_USDA=1.786
NC_035086.1	2573651	.	C	T	.	.	MAF_INRAE=17.5;MAF_USDA=10.119
NC_035086.1	2573658	.	C	T	.	.	MAF_INRAE=17.5;MAF_USDA=4.762
NC_035086.1	2573659	.	T	G	.	.	MAF_INRAE=30.0;MAF_USDA=21.429
NC_035086.1	2573661	.	C	T	.	.	MAF_USDA=1.667
NC_035086.1	2573662	.	G	A	.	.	MAF_INRAE=17.5;MAF_USDA=4.762
NC_035086.1	2573666	.	G	A	.	.	MAF_INRAE=18.333;MAF_USDA=32.738
NC_035086.1	2573671	.	T	G	.	.	MAF_USDA=19.643
NC_035086.1	2573731	.	T	G	.	.	MAF_USDA=4.167
NC_035086.1	2573770	.	C	A	.	.	MAF_USDA=4.167
NC_035086.1	2573776	.	C	G	.	.	MAF_USDA=25.0
NC_035086.1	2573799	.	A	G	.	.	MAF_USDA=16.867
NC_035086.1	2573815	.	A	T	.	.	MAF_USDA=4.167
NC_035086.1	2573824	.	G	A	.	.	MAF_USDA=47.917
NC_035086.1	2573869	.	G	T	.	.	MAF_INRAE=5.263
NC_035086.1	2573920	.	T	C	.	.	MAF_USDA=41.566
NC_035086.1	2573926	.	A	G	.	.	MAF_USDA=37.952
NC_035086.1	2573928	.	T	A	.	.	MAF_USDA=42.169
NC_035086.1	2573969	.	C	G	.	.	MAF_USDA=3.614
NC_035086.1	2573972	.	A	G	.	.	MAF_USDA=5.0
NC_035086.1	2573978	.	G	C	.	.	MAF_USDA=17.391
NC_035086.1	2573999	.	A	G	.	.	MAF_USDA=6.627
NC_035086.1	2574005	.	G	A	.	.	MAF_USDA=1.667
NC_035086.1	2574054	.	G	A	.	.	MAF_USDA=4.167
NC_035086.1	2574225	.	A	T	.	.	MAF_USDA=47.826
NC_035086.1	2574230	.	T	C	.	.	MAF_USDA=50.0
NC_035086.1	2574267	.	G	A	.	.	MAF_USDA=3.333
NC_035086.1	2574299	.	T	C	.	.	MAF_USDA=3.333
NC_035086.1	2574321	.	C	T	.	.	MAF_USDA=3.333
NC_035086.1	2574342	.	T	G	.	.	MAF_USDA=33.735
NC_035086.1	2574373	.	C	A	.	.	MAF_USDA=47.826
NC_035086.1	2574396	.	T	A	.	.	MAF_USDA=41.304
NC_035086.1	2574465	.	C	T	.	.	MAF_USDA=37.349
NC_035086.1	2574472	.	T	C	.	.	MAF_USDA=11.446
NC_035086.1	2574489	.	C	T	.	.	MAF_USDA=37.349
NC_035086.1	2574499	.	A	G	.	.	MAF_USDA=2.5
NC_035086.1	2574554	.	G	T	.	.	MAF_USDA=2.5
NC_035086.1	2574589	.	G	A	.	.	MAF_USDA=37.5
NC_035086.1	2574623	.	T	A	.	.	MAF_USDA=41.071
NC_035086.1	2574629	.	A	T	.	.	MAF_INRAE=22.5;MAF_USDA=12.5
NC_035086.1	2574639	.	G	A	.	.	MAF_USDA=32.143
NC_035086.1	2574640	.	C	A	.	.	MAF_USDA=8.333
NC_035086.1	2574664	.	T	A	.	.	MAF_INRAE=38.333;MAF_USDA=33.333
NC_035086.1	2574680	.	T	G	.	.	MAF_INRAE=20.833;MAF_USDA=26.19
NC_035086.1	2574703	.	G	A	.	.	MAF_INRAE=13.333;MAF_USDA=41.667
NC_035086.1	2574744	.	C	A	.	.	MAF_INRAE=12.5;MAF_USDA=8.333
NC_035086.1	2574750	.	C	A	.	.	MAF_INRAE=11.667;MAF_USDA=4.167
NC_035086.1	2574775	.	A	G	.	.	MAF_INRAE=39.167;MAF_USDA=22.619
NC_035086.1	2574794	.	A	G	.	.	MAF_USDA=23.214
NC_035086.1	2574803	.	G	T	.	.	MAF_INRAE=40.0;MAF_USDA=45.833
NC_035086.1	2574807	.	G	A	.	.	MAF_INRAE=40.0;MAF_USDA=45.833
NC_035086.1	2574858	.	A	C	.	.	MAF_INRAE=39.167;MAF_USDA=24.405
NC_035086.1	2574883	.	T	A	.	.	MAF_USDA=16.667
NC_035086.1	2574898	.	G	T	.	.	MAF_USDA=43.75
NC_035086.1	2574901	.	C	A	.	.	MAF_USDA=43.75
NC_035086.1	2574914	.	T	A	.	.	MAF_USDA=43.75
NC_035086.1	2574915	.	T	A	.	.	MAF_USDA=43.75
NC_035086.1	2574959	.	C	T	.	.	MAF_INRAE=26.667;MAF_USDA=7.143
NC_035086.1	2574960	.	G	A	.	.	MAF_INRAE=26.667;MAF_USDA=7.738
NC_035086.1	2574967	.	T	C	.	.	MAF_USDA=1.667
NC_035086.1	2574981	.	C	T	.	.	MAF_INRAE=24.167;MAF_USDA=7.143
NC_035086.1	2575003	.	G	C	.	.	MAF_USDA=4.167
NC_035086.1	2575004	.	A	T	.	.	MAF_USDA=4.167
NC_035086.1	2575034	.	C	G	.	.	MAF_INRAE=11.667
NC_035086.1	2575068	.	C	G	.	.	MAF_USDA=42.262
NC_035086.1	2575100	.	C	T	.	.	MAF_USDA=32.738
NC_035086.1	2575108	.	A	C	.	.	MAF_USDA=50.0
NC_035086.1	2575122	.	G	T	.	.	MAF_USDA=39.583
NC_035086.1	2575136	.	T	C	.	.	MAF_USDA=37.5
NC_035086.1	2575146	.	A	C	.	.	MAF_USDA=39.583
NC_035086.1	2575152	.	A	T	.	.	MAF_INRAE=7.5;MAF_USDA=10.417
NC_035086.1	2575157	.	G	T	.	.	MAF_USDA=41.667
NC_035086.1	2575158	.	T	C	.	.	MAF_INRAE=4.167
NC_035086.1	2575161	.	C	T	.	.	MAF_USDA=45.833
NC_035086.1	2575169	.	G	T	.	.	MAF_USDA=39.583
NC_035086.1	2575179	.	A	T	.	.	MAF_USDA=33.333
NC_035086.1	2575201	.	T	A	.	.	MAF_USDA=13.043
NC_035086.1	2577143	.	G	T	.	.	MAF_USDA=4.167
NC_035086.1	2577144	.	G	T	.	.	MAF_USDA=4.167
NC_035086.1	2577165	.	T	C	.	.	MAF_USDA=11.765
NC_035086.1	2577206	.	G	A	.	.	MAF_USDA=17.059
NC_035086.1	2577289	.	T	G	.	.	MAF_INRAE=1.667
NC_035086.1	2577298	.	G	C	.	.	MAF_INRAE=1.667
NC_035086.1	2577385	.	A	C	.	.	MAF_INRAE=36.842;MAF_USDA=22.353
NC_035086.1	2577428	.	G	A	.	.	MAF_USDA=2.353
NC_035086.1	2577489	.	C	T	.	.	MAF_USDA=2.459
NC_035086.1	2577494	.	C	A	.	.	MAF_USDA=2.459
NC_035086.1	2577509	.	T	G	.	.	MAF_USDA=1.639
NC_035086.1	2577574	.	T	G	.	.	MAF_USDA=7.738
NC_035086.1	2577596	.	T	G	.	.	MAF_INRAE=31.579;MAF_USDA=36.905
NC_035086.1	2577652	.	C	A	.	.	MAF_INRAE=5.263;MAF_USDA=25.294
NC_035086.1	2580262	.	G	T	.	.	MAF_USDA=14.583
NC_035086.1	2580281	.	C	T	.	.	MAF_USDA=13.095
NC_035086.1	2580299	.	G	A	.	.	MAF_USDA=14.583
NC_035086.1	2580312	.	A	G	.	.	MAF_USDA=14.583
NC_035086.1	2580334	.	G	T	.	.	MAF_USDA=2.459
NC_035086.1	2580343	.	G	A	.	.	MAF_USDA=18.235
NC_035086.1	2580381	.	C	T	.	.	MAF_USDA=16.667
NC_035086.1	2580398	.	A	C	.	.	MAF_INRAE=13.924
NC_035086.1	2580429	.	T	A	.	.	MAF_USDA=12.5
NC_035086.1	2580430	.	A	T	.	.	MAF_INRAE=10.526;MAF_USDA=2.083
NC_035086.1	2580434	.	A	C	.	.	MAF_USDA=14.118
NC_035086.1	2580435	.	A	C	.	.	MAF_USDA=24.706
NC_035086.1	2580531	.	A	C	.	.	MAF_USDA=12.5
NC_035086.1	2580580	.	T	C	.	.	MAF_INRAE=10.526;MAF_USDA=1.765
NC_035086.1	2580647	.	C	A	.	.	MAF_INRAE=1.667
NC_035086.1	2580663	.	A	G	.	.	MAF_INRAE=5.263;MAF_USDA=2.353
NC_035086.1	2580672	.	G	A	.	.	MAF_INRAE=2.5
NC_035086.1	2580741	.	G	T	.	.	MAF_INRAE=3.333;MAF_USDA=6.471
NC_035086.1	2580749	.	C	G	.	.	MAF_USDA=1.639
NC_035086.1	2580777	.	T	C	.	.	MAF_USDA=14.167
NC_035086.1	2580791	.	T	A	.	.	MAF_INRAE=31.579
NC_035086.1	2580793	.	T	C	.	.	MAF_USDA=35.417
NC_035086.1	2580794	.	T	C	.	.	MAF_USDA=31.25
NC_035086.1	2580796	.	T	C	.	.	MAF_USDA=4.167
NC_035086.1	2580799	.	T	G	.	.	MAF_INRAE=20.886;MAF_USDA=45.783
NC_035086.1	2580800	.	T	A	.	.	MAF_INRAE=14.167;MAF_USDA=13.095
NC_035086.1	2580809	.	T	C	.	.	MAF_INRAE=5.263;MAF_USDA=30.952
NC_035086.1	2580813	.	A	G	.	.	MAF_USDA=4.167
NC_035086.1	2580836	.	C	T	.	.	MAF_INRAE=26.316;MAF_USDA=20.0
NC_035086.1	2580842	.	T	C	.	.	MAF_USDA=5.357
NC_035086.1	2580854	.	C	T	.	.	MAF_USDA=10.417
NC_035086.1	2580864	.	A	T	.	.	MAF_INRAE=31.579;MAF_USDA=48.81
NC_035086.1	2580869	.	G	A	.	.	MAF_USDA=1.667
NC_035086.1	2580882	.	G	A	.	.	MAF_USDA=12.5
NC_035086.1	2580892	.	A	C	.	.	MAF_USDA=12.5
NC_035086.1	2580916	.	C	T	.	.	MAF_INRAE=26.316;MAF_USDA=35.417
NC_035086.1	2580919	.	A	G	.	.	MAF_USDA=39.583
NC_035086.1	2580928	.	T	C	.	.	MAF_INRAE=26.316;MAF_USDA=31.176
NC_035086.1	2580943	.	T	G	.	.	MAF_INRAE=26.316;MAF_USDA=34.118
NC_035086.1	2580961	.	C	T	.	.	MAF_INRAE=26.316;MAF_USDA=30.0
NC_035086.1	2580999	.	T	C	.	.	MAF_INRAE=26.316;MAF_USDA=46.471
NC_035086.1	2581003	.	C	A	.	.	MAF_USDA=17.059
NC_035086.1	2581023	.	G	A	.	.	MAF_USDA=2.941
NC_035086.1	2581041	.	C	A	.	.	MAF_INRAE=44.304;MAF_USDA=37.5
NC_035086.1	2581045	.	T	A	.	.	MAF_USDA=10.417
NC_035086.1	2581050	.	T	G	.	.	MAF_INRAE=10.759;MAF_USDA=20.833
NC_035086.1	2581053	.	T	G	.	.	MAF_INRAE=12.5;MAF_USDA=20.833
NC_035086.1	2581230	.	G	T	.	.	MAF_INRAE=5.063;MAF_USDA=12.5
NC_035086.1	2581244	.	T	G	.	.	MAF_USDA=6.627
NC_035086.1	2581294	.	C	A	.	.	MAF_INRAE=17.089;MAF_USDA=5.357
NC_035086.1	2581295	.	G	A	.	.	MAF_USDA=8.333
NC_035086.1	2581319	.	G	C	.	.	MAF_USDA=3.333
NC_035086.1	2582563	.	C	A	.	.	MAF_USDA=37.5
NC_035086.1	2582575	.	A	G	.	.	MAF_USDA=24.167
NC_035086.1	2582646	.	T	C	.	.	MAF_USDA=10.119
NC_035086.1	2582655	.	T	C	.	.	MAF_USDA=6.548
NC_035086.1	2582765	.	T	C	.	.	MAF_USDA=31.176
NC_035086.1	2582770	.	G	A	.	.	MAF_INRAE=36.842;MAF_USDA=19.412
NC_035086.1	2582785	.	T	C	.	.	MAF_INRAE=46.203;MAF_USDA=20.0
NC_035086.1	2582791	.	A	G	.	.	MAF_INRAE=46.203;MAF_USDA=20.0
NC_035086.1	2582830	.	T	C	.	.	MAF_USDA=2.941
NC_035086.1	2582848	.	G	A	.	.	MAF_INRAE=13.291;MAF_USDA=21.765
NC_035086.1	2582871	.	A	T	.	.	MAF_INRAE=10.759;MAF_USDA=7.647
NC_035086.1	2582874	.	A	G	.	.	MAF_USDA=2.459
NC_035086.1	2582971	.	T	A	.	.	MAF_INRAE=47.468;MAF_USDA=20.588
NC_035086.1	2583040	.	T	C	.	.	MAF_INRAE=17.5;MAF_USDA=6.471
NC_035086.1	2583054	.	C	T	.	.	MAF_USDA=2.459
NC_035086.1	2583067	.	A	G	.	.	MAF_INRAE=15.19;MAF_USDA=29.167
NC_035086.1	2583077	.	C	T	.	.	MAF_USDA=3.279
NC_035086.1	2583147	.	T	C	.	.	MAF_INRAE=15.19;MAF_USDA=28.824
NC_035086.1	2583164	.	G	A	.	.	MAF_INRAE=36.076;MAF_USDA=48.824
NC_035086.1	2583244	.	A	G	.	.	MAF_INRAE=1.667
NC_035086.1	2583251	.	T	A	.	.	MAF_USDA=4.098
NC_035086.1	2583258	.	A	T	.	.	MAF_USDA=4.098
NC_035086.1	2583342	.	G	A	.	.	MAF_INRAE=17.089;MAF_USDA=5.294
NC_035086.1	2583396	.	G	C	.	.	MAF_USDA=2.459
NC_035086.1	2583398	.	C	T	.	.	MAF_USDA=1.765
NC_035086.1	2583402	.	G	A	.	.	MAF_INRAE=47.468;MAF_USDA=17.647
NC_035086.1	2583408	.	A	G	.	.	MAF_USDA=3.279
NC_035086.1	2583412	.	G	A	.	.	MAF_INRAE=47.468;MAF_USDA=21.176
NC_035086.1	2583413	.	T	G	.	.	MAF_USDA=2.5
NC_035086.1	2583423	.	C	G	.	.	MAF_INRAE=47.468;MAF_USDA=18.235
NC_035086.1	2583469	.	G	T	.	.	MAF_USDA=22.917
NC_035086.1	2583470	.	A	T	.	.	MAF_USDA=22.917
NC_035086.1	2583471	.	A	C	.	.	MAF_USDA=22.917
NC_035086.1	2583482	.	A	G	.	.	MAF_USDA=2.353
NC_035086.1	2583519	.	G	T	.	.	MAF_INRAE=13.291;MAF_USDA=23.529
NC_035086.1	2583538	.	C	T	.	.	MAF_INRAE=15.823;MAF_USDA=5.294
NC_035086.1	2583557	.	G	T	.	.	MAF_USDA=8.824
NC_035086.1	2583604	.	G	C	.	.	MAF_USDA=4.098
NC_035086.1	2583616	.	C	G	.	.	MAF_USDA=2.353
NC_035086.1	2583663	.	T	C	.	.	MAF_INRAE=3.333;MAF_USDA=3.529
NC_035086.1	2583664	.	C	T	.	.	MAF_INRAE=3.333;MAF_USDA=3.529
NC_035086.1	2583665	.	G	A	.	.	MAF_INRAE=10.526;MAF_USDA=1.765
NC_035086.1	2583780	.	A	G	.	.	MAF_USDA=1.639
NC_035086.1	2583783	.	T	C	.	.	MAF_USDA=2.459
NC_035086.1	2583792	.	T	G	.	.	MAF_USDA=4.098
NC_035086.1	2583795	.	G	A	.	.	MAF_INRAE=18.354;MAF_USDA=8.235
NC_035086.1	2583866	.	C	T	.	.	MAF_USDA=1.765
NC_035086.1	2583877	.	C	A	.	.	MAF_INRAE=5.0
NC_035086.1	2583900	.	A	G	.	.	MAF_INRAE=15.833;MAF_USDA=7.059
NC_035086.1	2583934	.	T	G	.	.	MAF_INRAE=10.526;MAF_USDA=1.639
NC_035086.1	2583968	.	G	A	.	.	MAF_INRAE=18.354;MAF_USDA=8.235
NC_035086.1	2583996	.	G	A	.	.	MAF_INRAE=17.089;MAF_USDA=5.294
NC_035086.1	2584062	.	G	T	.	.	MAF_USDA=4.098
NC_035086.1	2584065	.	C	T	.	.	MAF_INRAE=25.833;MAF_USDA=44.118
NC_035086.1	2584136	.	T	C	.	.	MAF_INRAE=13.291;MAF_USDA=24.118
NC_035086.1	2584169	.	C	T	.	.	MAF_USDA=4.098
NC_035086.1	2584176	.	C	T	.	.	MAF_USDA=8.824
NC_035086.1	2584184	.	C	A	.	.	MAF_INRAE=17.5;MAF_USDA=7.647
NC_035086.1	2584194	.	C	T	.	.	MAF_INRAE=18.354;MAF_USDA=8.235
NC_035086.1	2584269	.	A	G	.	.	MAF_INRAE=31.646;MAF_USDA=31.765
NC_035086.1	2584273	.	C	A	.	.	MAF_INRAE=30.0;MAF_USDA=31.765
NC_035086.1	2584305	.	C	A	.	.	MAF_USDA=2.941
NC_035086.1	2584329	.	T	A	.	.	MAF_INRAE=31.646;MAF_USDA=40.588
NC_035086.1	2584331	.	G	A	.	.	MAF_INRAE=30.0;MAF_USDA=39.412
NC_035086.1	2584423	.	G	T	.	.	MAF_INRAE=5.0;MAF_USDA=12.941
NC_035086.1	2584434	.	T	A	.	.	MAF_INRAE=27.848;MAF_USDA=26.471
NC_035086.1	2584512	.	A	G	.	.	MAF_INRAE=44.937;MAF_USDA=17.059
NC_035086.1	2584533	.	T	G	.	.	MAF_USDA=3.279
NC_035086.1	2584609	.	G	A	.	.	MAF_USDA=1.639
NC_035086.1	2584674	.	C	T	.	.	MAF_USDA=1.639
NC_035086.1	2584700	.	C	A	.	.	MAF_INRAE=15.789;MAF_USDA=25.904
NC_035086.1	2584702	.	C	T	.	.	MAF_INRAE=12.5;MAF_USDA=25.595
NC_035086.1	2584724	.	G	A	.	.	MAF_USDA=4.098
NC_035086.1	2584725	.	C	A	.	.	MAF_USDA=4.098
NC_035086.1	2584734	.	G	A	.	.	MAF_USDA=11.475
NC_035086.1	2584744	.	T	A	.	.	MAF_INRAE=10.526;MAF_USDA=1.765
NC_035086.1	2584746	.	C	T	.	.	MAF_USDA=1.765
NC_035086.1	2584757	.	G	A	.	.	MAF_INRAE=13.291;MAF_USDA=24.118
NC_035086.1	2584795	.	T	A	.	.	MAF_INRAE=2.5;MAF_USDA=10.656
NC_035086.1	2584816	.	A	G	.	.	MAF_INRAE=5.263;MAF_USDA=2.941
NC_035086.1	2584820	.	T	A	.	.	MAF_INRAE=12.5;MAF_USDA=24.118
NC_035086.1	2584875	.	T	G	.	.	MAF_INRAE=13.291;MAF_USDA=23.81
NC_035086.1	2584963	.	T	C	.	.	MAF_USDA=4.098
NC_035086.1	2584988	.	G	A	.	.	MAF_USDA=8.197
NC_035086.1	2585001	.	A	G	.	.	MAF_INRAE=26.316;MAF_USDA=45.833
NC_035086.1	2585002	.	C	T	.	.	MAF_USDA=42.857
NC_035086.1	2585007	.	G	A	.	.	MAF_USDA=48.235
NC_035086.1	2585020	.	A	G	.	.	MAF_INRAE=12.5;MAF_USDA=22.917
NC_035086.1	2585041	.	T	A	.	.	MAF_INRAE=12.658;MAF_USDA=22.941
NC_035086.1	2585065	.	G	C	.	.	MAF_USDA=8.235
NC_035086.1	2585079	.	G	T	.	.	MAF_USDA=1.639
NC_035086.1	2585140	.	C	T	.	.	MAF_USDA=4.918
NC_035086.1	2585157	.	A	G	.	.	MAF_USDA=9.016
NC_035086.1	2585218	.	G	A	.	.	MAF_INRAE=17.5;MAF_USDA=1.765
NC_035086.1	2585343	.	G	A	.	.	MAF_USDA=1.639
NC_035086.1	2585368	.	C	G	.	.	MAF_INRAE=1.667
NC_035086.1	2585390	.	A	G	.	.	MAF_INRAE=15.823;MAF_USDA=23.529
NC_035086.1	2585397	.	C	T	.	.	MAF_USDA=16.471
NC_035086.1	2585405	.	G	C	.	.	MAF_USDA=2.459
NC_035086.1	2585412	.	A	G	.	.	MAF_USDA=22.353
NC_035086.1	2585419	.	C	T	.	.	MAF_USDA=10.417
NC_035086.1	2585437	.	A	G	.	.	MAF_INRAE=15.789;MAF_USDA=22.917
NC_035086.1	2585441	.	C	T	.	.	MAF_USDA=16.667
NC_035086.1	2585451	.	G	A	.	.	MAF_USDA=1.667
NC_035086.1	2585463	.	T	C	.	.	MAF_USDA=14.118
NC_035086.1	2585582	.	G	A	.	.	MAF_USDA=17.059
NC_035086.1	2585645	.	G	T	.	.	MAF_USDA=3.279
NC_035086.1	2585655	.	G	T	.	.	MAF_USDA=4.098
NC_035086.1	2585702	.	G	T	.	.	MAF_USDA=12.5
NC_035086.1	2585713	.	T	G	.	.	MAF_USDA=5.882
NC_035086.1	2585724	.	T	G	.	.	MAF_USDA=10.656
NC_035086.1	2585725	.	A	T	.	.	MAF_USDA=32.353
NC_035086.1	2585803	.	A	C	.	.	MAF_USDA=32.927
NC_035086.1	2585804	.	T	A	.	.	MAF_USDA=33.537
NC_035086.1	2585810	.	C	A	.	.	MAF_USDA=46.951
NC_035086.1	2585912	.	TTGTTGATA	TTGTTGATG	.	.	MAF_USDA=27.083
NC_035086.1	2585920	.	A	G	.	.	MAF_INRAE=34.177
NC_035086.1	2585933	.	C	A	.	.	MAF_USDA=2.459
NC_035086.1	2585962	.	C	A	.	.	MAF_INRAE=36.842;MAF_USDA=39.412
NC_035086.1	2585970	.	TTAA	TTAG	.	.	MAF_USDA=27.083
NC_035086.1	2585973	.	A	G	.	.	MAF_INRAE=21.053
NC_035086.1	2586014	.	T	G	.	.	MAF_INRAE=48.101;MAF_USDA=35.542
NC_035086.1	2586017	.	T	A	.	.	MAF_INRAE=13.333
NC_035086.1	2586029	.	G	T	.	.	MAF_USDA=1.639
NC_035086.1	2586030	.	T	C	.	.	MAF_INRAE=16.667;MAF_USDA=6.471
NC_035086.1	2586037	.	C	A	.	.	MAF_INRAE=11.392;MAF_USDA=6.471
NC_035086.1	2586071	.	C	A	.	.	MAF_INRAE=48.734;MAF_USDA=30.588
NC_035086.1	2586092	.	T	C	.	.	MAF_INRAE=6.667;MAF_USDA=7.647
NC_035086.1	2586096	.	C	T	.	.	MAF_INRAE=18.354;MAF_USDA=7.647
NC_035086.1	2586097	.	T	C	.	.	MAF_INRAE=48.101;MAF_USDA=30.0
NC_035086.1	2586102	.	T	A	.	.	MAF_USDA=5.738
NC_035086.1	2586103	.	G	C	.	.	MAF_USDA=5.738
NC_035086.1	2586140	.	C	A	.	.	MAF_USDA=11.176
NC_035086.1	2586141	.	A	G	.	.	MAF_INRAE=21.053;MAF_USDA=11.176
NC_035086.1	2586144	.	CA	CG	.	.	MAF_USDA=22.917
NC_035086.1	2586156	.	CTAATGTAGA	CTAATGTAGC	.	.	MAF_USDA=43.75
NC_035086.1	2586174	.	A	C	.	.	MAF_INRAE=1.667
NC_035086.1	2586207	.	C	T	.	.	MAF_INRAE=45.57;MAF_USDA=10.588
NC_035086.1	2586218	.	C	G	.	.	MAF_INRAE=32.911;MAF_USDA=41.176
NC_035086.1	2586235	.	T	C	.	.	MAF_USDA=7.377
NC_035086.1	2586251	.	G	A	.	.	MAF_INRAE=50.0;MAF_USDA=44.118
NC_035086.1	2586258	.	T	A	.	.	MAF_INRAE=5.0;MAF_USDA=4.118
NC_035086.1	2586396	.	C	A	.	.	MAF_USDA=5.294
NC_035086.1	2586398	.	C	T	.	.	MAF_INRAE=21.053;MAF_USDA=10.588
NC_035086.1	2586445	.	T	G	.	.	MAF_INRAE=17.5;MAF_USDA=10.588
NC_035086.1	2586472	.	C	T	.	.	MAF_USDA=3.279
NC_035086.1	2586579	.	C	A	.	.	MAF_INRAE=19.62;MAF_USDA=14.706
NC_035086.1	2586602	.	C	A	.	.	MAF_USDA=1.639
NC_035086.1	2586636	.	G	A	.	.	MAF_INRAE=3.333;MAF_USDA=20.588
NC_035086.1	2586671	.	T	C	.	.	MAF_INRAE=2.5;MAF_USDA=14.706
NC_035086.1	2586694	.	C	G	.	.	MAF_USDA=1.639
NC_035086.1	2586711	.	T	G	.	.	MAF_INRAE=17.722;MAF_USDA=7.647
NC_035086.1	2586716	.	A	G	.	.	MAF_USDA=10.0
NC_035086.1	2586765	.	T	G	.	.	MAF_USDA=1.639
NC_035086.1	2586861	.	G	C	.	.	MAF_INRAE=5.0;MAF_USDA=7.738
NC_035086.1	2586864	.	G	C	.	.	MAF_INRAE=5.0;MAF_USDA=7.738
NC_035086.1	2586901	.	G	C	.	.	MAF_INRAE=1.667
NC_035086.1	2587040	.	A	C	.	.	MAF_INRAE=5.0;MAF_USDA=3.529
NC_035086.1	2587120	.	G	C	.	.	MAF_USDA=1.639
NC_035086.1	2587249	.	C	A	.	.	MAF_USDA=8.235
NC_035086.1	2587311	.	G	T	.	.	MAF_USDA=43.75
NC_035086.1	2587320	.	T	A	.	.	MAF_USDA=4.217
NC_035086.1	2587321	.	A	T	.	.	MAF_USDA=3.39
NC_035086.1	2587365	.	T	A	.	.	MAF_USDA=4.167
NC_035086.1	2587369	.	C	A	.	.	MAF_USDA=5.0
NC_035086.1	2587378	.	T	C	.	.	MAF_USDA=4.167
NC_035086.1	2587388	.	A	C	.	.	MAF_USDA=7.738
NC_035086.1	2587395	.	C	T	.	.	MAF_USDA=5.0
NC_035086.1	2587396	.	G	A	.	.	MAF_USDA=13.69
NC_035086.1	2587399	.	T	A	.	.	MAF_USDA=13.69
NC_035086.1	2587401	.	T	A	.	.	MAF_USDA=13.69
NC_035086.1	2587417	.	T	C	.	.	MAF_USDA=2.5
NC_035086.1	2587432	.	T	A	.	.	MAF_USDA=6.548
NC_035086.1	2587442	.	C	T	.	.	MAF_USDA=43.75
NC_035086.1	2587452	.	A	G	.	.	MAF_INRAE=23.684;MAF_USDA=40.964
NC_035086.1	2587455	.	G	A	.	.	MAF_USDA=2.083
NC_035086.1	2587467	.	C	G	.	.	MAF_USDA=11.31
NC_035086.1	2587471	.	T	G	.	.	MAF_USDA=10.119
NC_035086.1	2587524	.	T	C	.	.	MAF_USDA=2.5
NC_035086.1	2587535	.	T	G	.	.	MAF_USDA=7.143
NC_035086.1	2587566	.	C	T	.	.	MAF_USDA=29.167
NC_035086.1	2587572	.	T	A	.	.	MAF_USDA=44.643
NC_035086.1	2587573	.	A	G	.	.	MAF_USDA=1.667
NC_035086.1	2587590	.	C	T	.	.	MAF_USDA=17.213
NC_035086.1	2587592	.	T	C	.	.	MAF_USDA=21.176
NC_035086.1	2587605	.	C	A	.	.	MAF_USDA=1.639
NC_035086.1	2587614	.	T	G	.	.	MAF_USDA=1.639
NC_035086.1	2587624	.	T	A	.	.	MAF_INRAE=10.526;MAF_USDA=1.639
NC_035086.1	2587627	.	G	A	.	.	MAF_USDA=48.235
NC_035086.1	2587637	.	G	T	.	.	MAF_USDA=4.098
NC_035086.1	2587686	.	A	C	.	.	MAF_USDA=27.381
NC_035086.1	2588026	.	G	A	.	.	MAF_USDA=25.0
NC_035086.1	2588035	.	A	G	.	.	MAF_USDA=5.0
NC_035086.1	2588038	.	G	A	.	.	MAF_USDA=30.952
NC_035086.1	2588044	.	T	G	.	.	MAF_USDA=13.095
NC_035086.1	2588058	.	A	G	.	.	MAF_USDA=7.738
NC_035086.1	2588082	.	C	T	.	.	MAF_USDA=2.5
NC_035086.1	2588173	.	A	C	.	.	MAF_USDA=3.39
NC_035086.1	2588174	.	C	A	.	.	MAF_USDA=3.39
NC_035086.1	2588183	.	G	C	.	.	MAF_USDA=4.237
NC_035086.1	2588193	.	C	T	.	.	MAF_INRAE=10.833;MAF_USDA=7.229
NC_035086.1	2588209	.	C	A	.	.	MAF_USDA=3.333
NC_035086.1	2588228	.	A	G	.	.	MAF_USDA=17.647
NC_035086.1	2588229	.	C	T	.	.	MAF_USDA=39.412
NC_035086.1	2588240	.	G	A	.	.	MAF_USDA=5.294
NC_035086.1	2588253	.	A	T	.	.	MAF_INRAE=21.053;MAF_USDA=37.647
NC_035086.1	2588255	.	A	G	.	.	MAF_USDA=37.647
NC_035086.1	2588262	.	A	C	.	.	MAF_INRAE=21.053;MAF_USDA=37.5
NC_035086.1	2588306	.	T	C	.	.	MAF_USDA=12.5
NC_035086.1	2588346	.	G	T	.	.	MAF_INRAE=21.053
NC_035086.1	2588355	.	G	T	.	.	MAF_USDA=5.0
NC_035086.1	2588370	.	A	T	.	.	MAF_USDA=1.667
NC_035086.1	2588410	.	G	A	.	.	MAF_INRAE=21.053;MAF_USDA=9.639
NC_035086.1	2588419	.	C	A	.	.	MAF_INRAE=21.053;MAF_USDA=50.0
NC_035086.1	2588484	.	C	T	.	.	MAF_USDA=37.5
NC_035086.1	2588485	.	T	G	.	.	MAF_USDA=33.333
NC_035086.1	2588510	.	T	C	.	.	MAF_USDA=33.333
NC_035086.1	2588523	.	C	G	.	.	MAF_USDA=33.333
NC_035086.1	2588535	.	T	C	.	.	MAF_USDA=35.417
NC_035086.1	2588542	.	T	G	.	.	MAF_USDA=27.083
NC_035086.1	2588595	.	A	T	.	.	MAF_USDA=38.636
NC_035086.1	2588615	.	G	A	.	.	MAF_USDA=18.75
NC_035086.1	2588624	.	G	A	.	.	MAF_USDA=27.083
NC_035086.1	2588634	.	C	T	.	.	MAF_USDA=8.333
NC_035086.1	2588641	.	A	G	.	.	MAF_USDA=8.696
NC_035086.1	2588649	.	C	A	.	.	MAF_INRAE=10.526;MAF_USDA=2.174
NC_035086.1	2588652	.	G	C	.	.	MAF_USDA=21.739
NC_035086.1	2588694	.	G	T	.	.	MAF_USDA=21.739
NC_035086.1	2588843	.	A	C	.	.	MAF_INRAE=36.842;MAF_USDA=47.917
NC_035086.1	2588845	.	C	T	.	.	MAF_USDA=47.917
NC_035086.1	2588846	.	C	T	.	.	MAF_USDA=47.917
NC_035086.1	2588853	.	C	A	.	.	MAF_USDA=14.583
NC_035086.1	2588858	.	T	A	.	.	MAF_USDA=6.25
NC_035086.1	2588883	.	C	A	.	.	MAF_USDA=4.918
NC_035086.1	2588904	.	G	T	.	.	MAF_USDA=41.667
NC_035086.1	2588905	.	C	T	.	.	MAF_USDA=3.279
NC_035086.1	2588929	.	A	G	.	.	MAF_INRAE=36.842;MAF_USDA=30.588
NC_035086.1	2588935	.	T	G	.	.	MAF_INRAE=5.063
NC_035086.1	2588983	.	A	C	.	.	MAF_INRAE=28.481;MAF_USDA=19.412
NC_035086.1	2589009	.	A	C	.	.	MAF_USDA=11.176
NC_035086.1	2589031	.	A	G	.	.	MAF_INRAE=1.667
NC_035086.1	2589040	.	G	A	.	.	MAF_USDA=1.639
NC_035086.1	2589042	.	C	T	.	.	MAF_USDA=6.25
NC_035086.1	2589044	.	T	C	.	.	MAF_INRAE=46.203;MAF_USDA=37.059
NC_035086.1	2589054	.	C	G	.	.	MAF_INRAE=45.57;MAF_USDA=35.119
NC_035086.1	2589112	.	C	T	.	.	MAF_USDA=12.941
NC_035086.1	2589127	.	C	T	.	.	MAF_USDA=11.765
NC_035086.1	2589149	.	T	A	.	.	MAF_USDA=10.417
NC_035086.1	2589150	.	T	A	.	.	MAF_USDA=10.417
NC_035086.1	2589164	.	G	T	.	.	MAF_INRAE=32.278;MAF_USDA=21.765
NC_035086.1	2589176	.	G	T	.	.	MAF_USDA=20.0
NC_035086.1	2589227	.	T	G	.	.	MAF_INRAE=36.842;MAF_USDA=25.882
NC_035086.1	2589298	.	A	T	.	.	MAF_USDA=7.647
NC_035086.1	2589317	.	T	A	.	.	MAF_USDA=10.588
NC_035086.1	2589321	.	G	A	.	.	MAF_USDA=4.706
NC_035086.1	2589356	.	C	A	.	.	MAF_USDA=2.941
NC_035086.1	2589369	.	T	A	.	.	MAF_USDA=4.167
NC_035086.1	2589372	.	A	G	.	.	MAF_USDA=25.294
NC_035086.1	2589376	.	A	G	.	.	MAF_USDA=24.118
NC_035086.1	2589420	.	G	C	.	.	MAF_INRAE=5.263
NC_035086.1	2589429	.	G	T	.	.	MAF_USDA=10.588
NC_035086.1	2589440	.	A	T	.	.	MAF_USDA=1.765
NC_035086.1	2589501	.	T	C	.	.	MAF_USDA=10.417
NC_035086.1	2589702	.	A	C	.	.	MAF_USDA=43.529
NC_035086.1	2589703	.	A	T	.	.	MAF_USDA=6.25
NC_035086.1	2589704	.	T	G	.	.	MAF_USDA=3.279
NC_035086.1	2589705	.	T	A	.	.	MAF_USDA=12.5
NC_035086.1	2589707	.	A	T	.	.	MAF_USDA=32.941
NC_035086.1	2589708	.	T	A	.	.	MAF_USDA=18.75
NC_035086.1	2589711	.	T	C	.	.	MAF_USDA=14.583
NC_035086.1	2589715	.	T	A	.	.	MAF_USDA=34.118
NC_035086.1	2589735	.	A	C	.	.	MAF_USDA=46.471
NC_035086.1	2589738	.	C	T	.	.	MAF_USDA=18.824
NC_035086.1	2589756	.	G	A	.	.	MAF_USDA=4.098
NC_035086.1	2589776	.	T	C	.	.	MAF_USDA=10.656
NC_035086.1	2589791	.	A	C	.	.	MAF_USDA=1.639
NC_035086.1	2589794	.	T	A	.	.	MAF_USDA=8.824
NC_035086.1	2589795	.	T	A	.	.	MAF_USDA=8.824
NC_035086.1	2589831	.	T	G	.	.	MAF_USDA=11.765
NC_035086.1	2589892	.	C	T	.	.	MAF_USDA=25.0
NC_035086.1	2589941	.	G	A	.	.	MAF_USDA=1.667
NC_035086.1	2589997	.	T	C	.	.	MAF_USDA=16.071
NC_035086.1	2590015	.	C	A	.	.	MAF_INRAE=13.924;MAF_USDA=19.048
NC_035086.1	2590066	.	T	A	.	.	MAF_INRAE=5.833
NC_035086.1	2590068	.	T	C	.	.	MAF_INRAE=19.167
NC_035086.1	2590074	.	T	C	.	.	MAF_INRAE=2.5
NC_035086.1	2590105	.	C	T	.	.	MAF_INRAE=18.333;MAF_USDA=2.083
NC_035086.1	2590126	.	G	T	.	.	MAF_USDA=4.098
NC_035086.1	2590168	.	C	T	.	.	MAF_INRAE=17.5;MAF_USDA=2.083
NC_035086.1	2590169	.	A	G	.	.	MAF_INRAE=21.667;MAF_USDA=14.706
NC_035086.1	2590177	.	A	T	.	.	MAF_USDA=1.639
NC_035086.1	2590208	.	G	A	.	.	MAF_INRAE=17.5;MAF_USDA=2.083
NC_035086.1	2590214	.	T	C	.	.	MAF_INRAE=32.911;MAF_USDA=18.824
NC_035086.1	2590223	.	A	G	.	.	MAF_INRAE=1.667
NC_035086.1	2590226	.	G	A	.	.	MAF_INRAE=1.667;MAF_USDA=9.412
NC_035086.1	2590412	.	T	A	.	.	MAF_INRAE=10.759;MAF_USDA=22.353
NC_035086.1	2590457	.	G	A	.	.	MAF_INRAE=10.759;MAF_USDA=21.429
NC_035086.1	2590464	.	G	T	.	.	MAF_USDA=1.639
NC_035086.1	2590501	.	A	G	.	.	MAF_INRAE=41.667;MAF_USDA=43.75
NC_035086.1	2590515	.	A	T	.	.	MAF_INRAE=10.759;MAF_USDA=14.118
NC_035086.1	2590532	.	G	A	.	.	MAF_INRAE=10.759;MAF_USDA=14.118
NC_035086.1	2590615	.	A	G	.	.	MAF_INRAE=40.506;MAF_USDA=41.176
NC_035086.1	2590677	.	G	T	.	.	MAF_INRAE=10.759;MAF_USDA=16.667
NC_035086.1	2590714	.	G	A	.	.	MAF_INRAE=12.658;MAF_USDA=25.294
NC_035086.1	2590724	.	G	A	.	.	MAF_INRAE=12.658;MAF_USDA=25.294
NC_035086.1	2590742	.	A	G	.	.	MAF_INRAE=12.025;MAF_USDA=16.667
NC_035086.1	2590743	.	T	A	.	.	MAF_INRAE=12.5;MAF_USDA=12.941
NC_035086.1	2590762	.	G	C	.	.	MAF_INRAE=19.62;MAF_USDA=14.583
NC_035086.1	2590829	.	G	C	.	.	MAF_USDA=16.667
NC_035086.1	2590830	.	G	A	.	.	MAF_USDA=16.667
NC_035086.1	2590983	.	G	A	.	.	MAF_INRAE=3.165;MAF_USDA=2.976
NC_035086.1	2590992	.	T	A	.	.	MAF_USDA=1.695
NC_035086.1	2591028	.	A	G	.	.	MAF_INRAE=10.759;MAF_USDA=14.118
NC_035086.1	2591034	.	A	G	.	.	MAF_INRAE=22.5;MAF_USDA=16.667
NC_035086.1	2591069	.	T	A	.	.	MAF_INRAE=46.203;MAF_USDA=23.529
NC_035086.1	2591086	.	G	A	.	.	MAF_INRAE=19.62;MAF_USDA=17.647
NC_035086.1	2591122	.	G	C	.	.	MAF_USDA=1.695
NC_035086.1	2591163	.	A	C	.	.	MAF_INRAE=12.025;MAF_USDA=25.0
NC_035086.1	2591240	.	C	T	.	.	MAF_USDA=4.098
NC_035086.1	2591243	.	C	T	.	.	MAF_INRAE=1.667
NC_035086.1	2591244	.	G	T	.	.	MAF_USDA=1.667
NC_035086.1	2591275	.	T	C	.	.	MAF_INRAE=36.076;MAF_USDA=47.917
NC_035086.1	2591280	.	A	T	.	.	MAF_INRAE=36.076;MAF_USDA=47.917
NC_035086.1	2591311	.	C	T	.	.	MAF_USDA=4.819
NC_035086.1	2591330	.	T	G	.	.	MAF_USDA=4.878
NC_035086.1	2591331	.	T	C	.	.	MAF_USDA=4.878
NC_035086.1	2591339	.	C	T	.	.	MAF_INRAE=1.667;MAF_USDA=11.207
NC_035086.1	2591340	.	G	T	.	.	MAF_INRAE=1.667;MAF_USDA=11.585
NC_035086.1	2591342	.	C	T	.	.	MAF_USDA=5.488
NC_035086.1	2591348	.	T	C	.	.	MAF_USDA=4.878
NC_035086.1	2591351	.	T	C	.	.	MAF_INRAE=19.62;MAF_USDA=10.976
NC_035086.1	2591357	.	C	T	.	.	MAF_USDA=3.448
NC_035086.1	2591361	.	C	T	.	.	MAF_USDA=3.448
NC_035086.1	2591366	.	C	A	.	.	MAF_INRAE=19.62;MAF_USDA=10.976
NC_035086.1	2591370	.	G	A	.	.	MAF_INRAE=48.333;MAF_USDA=50.0
NC_035086.1	2591373	.	A	G	.	.	MAF_INRAE=48.333;MAF_USDA=45.833
NC_035086.1	2591379	.	A	G	.	.	MAF_INRAE=49.367;MAF_USDA=45.783
NC_035086.1	2591420	.	G	C	.	.	MAF_USDA=10.345
NC_035086.1	2591425	.	G	C	.	.	MAF_USDA=4.878
NC_035086.1	2591491	.	T	G	.	.	MAF_USDA=6.897
NC_035086.1	2591492	.	A	T	.	.	MAF_INRAE=46.203;MAF_USDA=26.22
NC_035086.1	2591515	.	T	G	.	.	MAF_USDA=4.878
NC_035086.1	2591522	.	T	C	.	.	MAF_USDA=5.172
NC_035086.1	2591570	.	T	G	.	.	MAF_USDA=1.724
NC_035086.1	2591589	.	T	G	.	.	MAF_USDA=4.268
NC_035086.1	2591622	.	A	C	.	.	MAF_INRAE=5.0;MAF_USDA=9.756
NC_035086.1	2591640	.	T	A	.	.	MAF_USDA=4.268
NC_035086.1	2591643	.	C	T	.	.	MAF_USDA=11.585
NC_035086.1	2591665	.	C	G	.	.	MAF_USDA=3.659
NC_035086.1	2591685	.	C	T	.	.	MAF_USDA=5.488
NC_035086.1	2591690	.	C	G	.	.	MAF_USDA=6.707
NC_035086.1	2591706	.	T	C	.	.	MAF_USDA=8.537
NC_035086.1	2591719	.	G	A	.	.	MAF_USDA=14.024
NC_035086.1	2591764	.	A	C	.	.	MAF_INRAE=10.759;MAF_USDA=10.976
NC_035086.1	2591786	.	T	C	.	.	MAF_USDA=18.75
NC_035086.1	2591799	.	G	A	.	.	MAF_INRAE=18.333;MAF_USDA=4.878
NC_035086.1	2591819	.	A	G	.	.	MAF_INRAE=3.165;MAF_USDA=4.167
NC_035086.1	2591835	.	T	A	.	.	MAF_INRAE=17.5;MAF_USDA=1.829
NC_035086.1	2591843	.	A	C	.	.	MAF_USDA=4.878
NC_035086.1	2591862	.	A	T	.	.	MAF_INRAE=10.759;MAF_USDA=9.146
NC_035086.1	2591915	.	C	A	.	.	MAF_INRAE=10.127;MAF_USDA=8.537
NC_035086.1	2591963	.	G	A	.	.	MAF_USDA=14.024
NC_035086.1	2592042	.	T	A	.	.	MAF_INRAE=19.62;MAF_USDA=12.195
NC_035086.1	2592154	.	G	A	.	.	MAF_USDA=10.417
NC_035086.1	2592159	.	G	T	.	.	MAF_USDA=12.5
NC_035086.1	2592160	.	C	T	.	.	MAF_USDA=43.75
NC_035086.1	2593609	.	C	T	.	.	MAF_USDA=10.417
NC_035086.1	2593762	.	A	G	.	.	MAF_USDA=20.833
NC_035086.1	2593860	.	G	T	.	.	MAF_USDA=1.639
NC_035086.1	2593866	.	A	G	.	.	MAF_INRAE=10.526;MAF_USDA=1.176
NC_035086.1	2593940	.	T	C	.	.	MAF_INRAE=6.667;MAF_USDA=13.529
NC_035086.1	2593988	.	C	T	.	.	MAF_USDA=1.639
NC_035086.1	2594045	.	G	A	.	.	MAF_USDA=12.941
NC_035086.1	2594046	.	A	C	.	.	MAF_USDA=12.941
NC_035086.1	2594050	.	C	T	.	.	MAF_INRAE=5.263;MAF_USDA=5.738
NC_035086.1	2594051	.	G	T	.	.	MAF_INRAE=16.667;MAF_USDA=1.765
NC_035086.1	2594052	.	G	T	.	.	MAF_INRAE=16.667;MAF_USDA=1.765
NC_035086.1	2594055	.	T	C	.	.	MAF_INRAE=30.38;MAF_USDA=24.118
NC_035086.1	2594056	.	G	A	.	.	MAF_USDA=13.529
NC_035086.1	2594128	.	T	A	.	.	MAF_USDA=2.083
NC_035086.1	2594149	.	G	A	.	.	MAF_USDA=1.639
NC_035086.1	2594176	.	C	A	.	.	MAF_USDA=1.639
NC_035086.1	2594177	.	C	T	.	.	MAF_INRAE=20.253;MAF_USDA=27.059
NC_035086.1	2594220	.	T	C	.	.	MAF_INRAE=15.19;MAF_USDA=7.059
NC_035086.1	2594242	.	T	G	.	.	MAF_INRAE=16.667;MAF_USDA=4.167
NC_035086.1	2594249	.	G	A	.	.	MAF_USDA=10.417
NC_035086.1	2594282	.	G	T	.	.	MAF_INRAE=15.823;MAF_USDA=15.882
NC_035086.1	2594284	.	C	A	.	.	MAF_INRAE=1.667;MAF_USDA=4.098
NC_035086.1	2594303	.	G	T	.	.	MAF_INRAE=1.667
NC_035086.1	2594342	.	C	T	.	.	MAF_INRAE=18.333;MAF_USDA=6.471
NC_035086.1	2594406	.	A	T	.	.	MAF_USDA=8.235
NC_035086.1	2594416	.	C	A	.	.	MAF_USDA=8.235
NC_035086.1	2594419	.	T	A	.	.	MAF_USDA=8.824
NC_035086.1	2594424	.	C	A	.	.	MAF_USDA=4.118
NC_035086.1	2594440	.	C	T	.	.	MAF_USDA=7.647
NC_035086.1	2594458	.	A	C	.	.	MAF_USDA=10.417
NC_035086.1	2594460	.	T	G	.	.	MAF_USDA=10.417
NC_035086.1	2594462	.	T	G	.	.	MAF_USDA=10.417
NC_035086.1	2594469	.	T	C	.	.	MAF_USDA=7.647
NC_035086.1	2594542	.	T	G	.	.	MAF_USDA=7.647
NC_035086.1	2594559	.	C	G	.	.	MAF_USDA=7.647
NC_035086.1	2594631	.	G	T	.	.	MAF_USDA=1.639
NC_035086.1	2598481	.	T	G	.	.	MAF_USDA=1.639
NC_035086.1	2598640	.	G	C	.	.	MAF_USDA=8.333
NC_035086.1	2598675	.	T	C	.	.	MAF_USDA=3.279
NC_035086.1	2598724	.	A	T	.	.	MAF_USDA=3.279
NC_035086.1	2598759	.	A	G	.	.	MAF_INRAE=1.667
NC_035086.1	2598782	.	A	T	.	.	MAF_INRAE=16.667;MAF_USDA=1.639
NC_035086.1	2598842	.	C	G	.	.	MAF_INRAE=18.987;MAF_USDA=9.412
NC_035086.1	2598865	.	A	G	.	.	MAF_INRAE=2.5
NC_035086.1	2598894	.	G	A	.	.	MAF_INRAE=2.532
NC_035086.1	2598901	.	T	G	.	.	MAF_USDA=18.75
NC_035086.1	2598940	.	A	G	.	.	MAF_INRAE=2.532
NC_035086.1	2598968	.	G	T	.	.	MAF_INRAE=1.667
NC_035086.1	2599068	.	T	G	.	.	MAF_USDA=8.333
NC_035086.1	2603336	.	C	T	.	.	MAF_USDA=27.083
NC_035086.1	2603422	.	G	T	.	.	MAF_USDA=2.5
NC_035086.1	2603436	.	T	C	.	.	MAF_USDA=7.059
NC_035086.1	2603437	.	A	G	.	.	MAF_USDA=37.5
NC_035086.1	2603443	.	T	A	.	.	MAF_USDA=41.176
NC_035086.1	2603474	.	C	T	.	.	MAF_USDA=2.083
NC_035086.1	2603508	.	C	G	.	.	MAF_INRAE=2.632
NC_035086.1	2603509	.	T	G	.	.	MAF_USDA=7.377
NC_035086.1	2603517	.	T	G	.	.	MAF_INRAE=31.667
NC_035086.1	2603541	.	G	A	.	.	MAF_INRAE=2.5
NC_035086.1	2603583	.	A	C	.	.	MAF_INRAE=4.167
NC_035086.1	2603598	.	A	G	.	.	MAF_INRAE=3.333
NC_035086.1	2603619	.	A	G	.	.	MAF_USDA=6.557
NC_035086.1	2603661	.	C	T	.	.	MAF_INRAE=13.158;MAF_USDA=6.471
NC_035086.1	2603666	.	G	A	.	.	MAF_USDA=31.765
NC_035086.1	2603707	.	A	T	.	.	MAF_USDA=4.167
NC_035086.1	2603721	.	T	C	.	.	MAF_USDA=22.917
NC_035086.1	2603784	.	T	G	.	.	MAF_USDA=1.639
NC_035086.1	2603818	.	C	T	.	.	MAF_USDA=45.652
NC_035086.1	2603971	.	G	A	.	.	MAF_USDA=33.333
NC_035086.1	2603974	.	C	A	.	.	MAF_USDA=4.167
NC_035086.1	2604107	.	T	C	.	.	MAF_USDA=39.583
NC_035086.1	2604134	.	G	A	.	.	MAF_USDA=10.588
NC_035086.1	2604140	.	T	G	.	.	MAF_USDA=1.667
NC_035086.1	2604186	.	A	T	.	.	MAF_USDA=4.918
NC_035086.1	2604201	.	T	C	.	.	MAF_USDA=4.098
NC_035086.1	2604228	.	T	A	.	.	MAF_INRAE=26.316;MAF_USDA=35.119
NC_035086.1	2604273	.	T	C	.	.	MAF_USDA=9.524
NC_035086.1	2604277	.	T	G	.	.	MAF_USDA=7.377
NC_035086.1	2604303	.	G	A	.	.	MAF_USDA=9.412
NC_035086.1	2607562	.	G	A	.	.	MAF_USDA=22.917
NC_035086.1	2607579	.	C	A	.	.	MAF_USDA=22.917
NC_035086.1	2607588	.	T	A	.	.	MAF_USDA=22.917
NC_035086.1	2607617	.	G	T	.	.	MAF_USDA=22.917
NC_035086.1	2607624	.	G	A	.	.	MAF_USDA=4.098
NC_035086.1	2607660	.	G	T	.	.	MAF_USDA=1.639
NC_035086.1	2607675	.	G	T	.	.	MAF_USDA=3.279
NC_035086.1	2607679	.	G	T	.	.	MAF_USDA=11.765
NC_035086.1	2607689	.	C	A	.	.	MAF_USDA=12.353
NC_035086.1	2607742	.	A	G	.	.	MAF_USDA=20.833
NC_035086.1	2607744	.	T	C	.	.	MAF_USDA=7.059
NC_035086.1	2607751	.	G	T	.	.	MAF_USDA=4.098
NC_035086.1	2607850	.	C	T	.	.	MAF_USDA=18.75
NC_035086.1	2607876	.	C	T	.	.	MAF_INRAE=7.5
NC_035086.1	2607886	.	T	G	.	.	MAF_INRAE=6.962
NC_035086.1	2607923	.	G	A	.	.	MAF_USDA=22.917
NC_035086.1	2607942	.	C	G	.	.	MAF_USDA=8.333
NC_035086.1	2608004	.	A	C	.	.	MAF_INRAE=5.833
NC_035086.1	2608034	.	T	C	.	.	MAF_USDA=18.75
NC_035086.1	2608045	.	T	C	.	.	MAF_USDA=16.667
NC_035086.1	2608065	.	A	T	.	.	MAF_USDA=4.918
NC_035086.1	2608067	.	A	G	.	.	MAF_USDA=4.918
NC_035086.1	2608073	.	G	T	.	.	MAF_USDA=8.824
NC_035086.1	2608080	.	T	C	.	.	MAF_USDA=15.294
NC_035086.1	2608183	.	A	G	.	.	MAF_INRAE=5.263;MAF_USDA=12.353
NC_035086.1	2608198	.	G	A	.	.	MAF_USDA=5.738
NC_035086.1	2608245	.	T	C	.	.	MAF_INRAE=41.139;MAF_USDA=7.059
NC_035086.1	2608385	.	A	C	.	.	MAF_USDA=2.459
NC_035086.1	2608430	.	A	G	.	.	MAF_USDA=11.176
NC_035086.1	2608432	.	G	A	.	.	MAF_USDA=11.176
NC_035086.1	2608440	.	G	A	.	.	MAF_INRAE=12.658;MAF_USDA=14.706
NC_035086.1	2608462	.	C	G	.	.	MAF_USDA=4.918
NC_035086.1	2608471	.	T	C	.	.	MAF_INRAE=17.5;MAF_USDA=7.059
NC_035086.1	2608473	.	G	A	.	.	MAF_INRAE=5.263;MAF_USDA=8.824
NC_035086.1	2608486	.	T	G	.	.	MAF_INRAE=28.481;MAF_USDA=28.235
NC_035086.1	2608510	.	G	A	.	.	MAF_INRAE=5.263;MAF_USDA=5.882
NC_035086.1	2608609	.	C	T	.	.	MAF_USDA=5.294
NC_035086.1	2608705	.	A	T	.	.	MAF_INRAE=11.667;MAF_USDA=14.706
NC_035086.1	2608729	.	G	A	.	.	MAF_USDA=5.882
NC_035086.1	2608735	.	G	T	.	.	MAF_INRAE=29.167;MAF_USDA=42.353
NC_035086.1	2608758	.	C	T	.	.	MAF_INRAE=30.0;MAF_USDA=40.588
NC_035086.1	2608769	.	A	G	.	.	MAF_USDA=3.279
NC_035086.1	2608902	.	C	T	.	.	MAF_USDA=2.353
NC_035086.1	2608910	.	G	A	.	.	MAF_INRAE=25.833;MAF_USDA=43.452
NC_035086.1	2608932	.	G	C	.	.	MAF_INRAE=42.5
NC_035086.1	2609088	.	T	G	.	.	MAF_INRAE=16.667
NC_035086.1	2609101	.	G	T	.	.	MAF_USDA=35.417
NC_035086.1	2609114	.	T	A	.	.	MAF_USDA=1.765
NC_035086.1	2609177	.	A	C	.	.	MAF_INRAE=3.333;MAF_USDA=9.016
NC_035086.1	2609186	.	A	T	.	.	MAF_USDA=8.824
NC_035086.1	2609207	.	T	A	.	.	MAF_USDA=3.279
NC_035086.1	2609234	.	G	T	.	.	MAF_USDA=9.412
NC_035086.1	2609286	.	CAAAAAAAG	CAAAAAAAA	.	.	MAF_USDA=10.417
NC_035086.1	2609322	.	T	A	.	.	MAF_USDA=9.016
NC_035086.1	2609324	.	G	A	.	.	MAF_USDA=9.016
NC_035086.1	2609349	.	A	T	.	.	MAF_USDA=1.639
NC_035086.1	2609378	.	T	G	.	.	MAF_USDA=20.0
NC_035086.1	2609382	.	T	G	.	.	MAF_INRAE=31.013;MAF_USDA=24.118
NC_035086.1	2609383	.	G	T	.	.	MAF_USDA=1.639
NC_035086.1	2609451	.	A	T	.	.	MAF_INRAE=1.667;MAF_USDA=41.765
NC_035086.1	2609453	.	G	T	.	.	MAF_USDA=5.738
NC_035086.1	2609458	.	T	C	.	.	MAF_USDA=24.118
NC_035086.1	2609459	.	C	T	.	.	MAF_INRAE=2.532;MAF_USDA=38.824
NC_035086.1	2609491	.	T	A	.	.	MAF_USDA=5.294
NC_035086.1	2609576	.	A	T,C	.	.	MAF_INRAE=5.263;MAF_USDA=2.083
NC_035086.1	2609623	.	G	T	.	.	MAF_INRAE=10.526
NC_035086.1	2609700	.	T	C	.	.	MAF_USDA=4.237
NC_035086.1	2609756	.	A	G	.	.	MAF_INRAE=1.667;MAF_USDA=24.699
NC_035086.1	2609810	.	T	G	.	.	MAF_USDA=3.279
NC_035086.1	2609831	.	G	A	.	.	MAF_INRAE=15.789;MAF_USDA=10.588
NC_035086.1	2609843	.	G	T	.	.	MAF_USDA=20.833
NC_035086.1	2609883	.	C	T	.	.	MAF_INRAE=15.789;MAF_USDA=15.476
NC_035086.1	2609906	.	G	A	.	.	MAF_INRAE=15.789;MAF_USDA=15.476
NC_035086.1	2609977	.	C	T	.	.	MAF_USDA=12.5
NC_035086.1	2611847	.	A	G	.	.	MAF_USDA=3.279
NC_035086.1	2611851	.	C	A	.	.	MAF_USDA=9.412
NC_035086.1	2611889	.	A	G	.	.	MAF_USDA=11.475
NC_035086.1	2611892	.	A	G	.	.	MAF_USDA=11.475
NC_035086.1	2611896	.	A	G	.	.	MAF_USDA=22.917
NC_035086.1	2611897	.	G	A	.	.	MAF_USDA=22.951
NC_035086.1	2611901	.	T	C	.	.	MAF_USDA=6.557
NC_035086.1	2611905	.	C	A	.	.	MAF_USDA=10.588
NC_035086.1	2611942	.	G	A	.	.	MAF_USDA=10.417
NC_035086.1	2611947	.	A	G	.	.	MAF_USDA=10.417
NC_035086.1	2612039	.	A	G	.	.	MAF_USDA=22.917
NC_035086.1	2612042	.	A	G	.	.	MAF_USDA=20.833
NC_035086.1	2612046	.	G	A	.	.	MAF_USDA=1.639
NC_035086.1	2612047	.	G	A	.	.	MAF_USDA=7.377
NC_035086.1	2612071	.	A	C	.	.	MAF_INRAE=5.263
NC_035086.1	2612076	.	C	T	.	.	MAF_INRAE=2.5;MAF_USDA=22.917
NC_035086.1	2612082	.	C	T	.	.	MAF_INRAE=2.5
NC_035086.1	2612094	.	G	A	.	.	MAF_USDA=2.083
NC_035086.1	2612096	.	G	A	.	.	MAF_INRAE=1.667
NC_035086.1	2612099	.	G	A	.	.	MAF_INRAE=5.263;MAF_USDA=2.353
NC_035086.1	2612159	.	G	T	.	.	MAF_USDA=22.941
NC_035086.1	2612174	.	C	T	.	.	MAF_USDA=1.176
NC_035086.1	2612197	.	G	T	.	.	MAF_INRAE=13.924;MAF_USDA=5.882
NC_035086.1	2612226	.	G	T	.	.	MAF_USDA=21.765
NC_035086.1	2612245	.	T	C	.	.	MAF_INRAE=27.215;MAF_USDA=35.294
NC_035086.1	2612252	.	C	T	.	.	MAF_USDA=22.941
NC_035086.1	2612298	.	C	A	.	.	MAF_INRAE=13.291;MAF_USDA=5.294
NC_035086.1	2612310	.	C	A	.	.	MAF_INRAE=15.19;MAF_USDA=25.882
NC_035086.1	2612312	.	G	T	.	.	MAF_INRAE=16.667;MAF_USDA=27.059
NC_035086.1	2612345	.	T	C	.	.	MAF_USDA=2.459
NC_035086.1	2612350	.	T	A	.	.	MAF_INRAE=22.152;MAF_USDA=44.706
NC_035086.1	2612351	.	A	G	.	.	MAF_USDA=44.706
NC_035086.1	2612401	.	C	T	.	.	MAF_USDA=9.016
NC_035086.1	2612424	.	C	A	.	.	MAF_USDA=1.639
NC_035086.1	2612495	.	C	T	.	.	MAF_INRAE=3.333;MAF_USDA=22.941
NC_035086.1	2612499	.	T	C	.	.	MAF_USDA=1.639
NC_035086.1	2612515	.	T	C	.	.	MAF_INRAE=25.949;MAF_USDA=30.723
NC_035086.1	2612573	.	T	C	.	.	MAF_USDA=3.279
NC_035086.1	2612608	.	G	A	.	.	MAF_USDA=5.882
NC_035086.1	2612649	.	T	A	.	.	MAF_INRAE=10.526;MAF_USDA=4.098
NC_035086.1	2612664	.	A	G	.	.	MAF_USDA=1.639
NC_035086.1	2612681	.	G	T	.	.	MAF_INRAE=42.105;MAF_USDA=42.353
NC_035086.1	2612705	.	T	A	.	.	MAF_INRAE=36.842;MAF_USDA=19.412
NC_035086.1	2612706	.	C	A	.	.	MAF_USDA=19.412
NC_035086.1	2612759	.	G	T	.	.	MAF_USDA=4.167
NC_035086.1	2612760	.	T	C	.	.	MAF_USDA=21.429
NC_035086.1	2612842	.	T	A	.	.	MAF_USDA=4.706
NC_035086.1	2612864	.	C	T	.	.	MAF_USDA=1.667
NC_035086.1	2612884	.	T	G	.	.	MAF_USDA=24.405
NC_035086.1	2614503	.	G	A	.	.	MAF_USDA=19.492
NC_035086.1	2614505	.	T	A	.	.	MAF_USDA=8.475
NC_035086.1	2614585	.	G	A	.	.	MAF_USDA=22.917
NC_035086.1	2614589	.	C	G	.	.	MAF_INRAE=1.667
NC_035086.1	2614684	.	T	C	.	.	MAF_USDA=27.083
NC_035086.1	2614700	.	C	T	.	.	MAF_USDA=1.765
NC_035086.1	2614792	.	C	A	.	.	MAF_INRAE=11.392;MAF_USDA=28.824
NC_035086.1	2614831	.	G	A	.	.	MAF_USDA=27.647
NC_035086.1	2614839	.	A	G	.	.	MAF_INRAE=10.526;MAF_USDA=10.588
NC_035086.1	2614842	.	G	A	.	.	MAF_USDA=1.639
NC_035086.1	2614846	.	G	A	.	.	MAF_USDA=24.118
NC_035086.1	2614851	.	C	G	.	.	MAF_INRAE=10.526;MAF_USDA=14.118
NC_035086.1	2614855	.	T	G	.	.	MAF_INRAE=15.789;MAF_USDA=7.647
NC_035086.1	2614884	.	T	A	.	.	MAF_INRAE=10.526;MAF_USDA=12.941
NC_035086.1	2614888	.	T	G	.	.	MAF_USDA=4.118
NC_035086.1	2614889	.	T	A	.	.	MAF_USDA=2.459
NC_035086.1	2614907	.	A	T	.	.	MAF_USDA=1.639
NC_035086.1	2615195	.	G	A	.	.	MAF_USDA=30.0
NC_035086.1	2615201	.	T	C	.	.	MAF_USDA=47.917
NC_035086.1	2615206	.	G	T	.	.	MAF_USDA=31.25
NC_035086.1	2615224	.	A	G	.	.	MAF_USDA=49.412
NC_035086.1	2615230	.	T	C	.	.	MAF_USDA=14.118
NC_035086.1	2615231	.	G	A	.	.	MAF_USDA=1.639
NC_035086.1	2615273	.	T	C	.	.	MAF_INRAE=15.789;MAF_USDA=6.471
NC_035086.1	2615303	.	A	T	.	.	MAF_INRAE=31.579;MAF_USDA=47.917
NC_035086.1	2615323	.	C	A	.	.	MAF_USDA=4.118
NC_035086.1	2615717	.	T	A	.	.	MAF_INRAE=15.789
NC_035086.1	2615752	.	A	C	.	.	MAF_USDA=48.824
NC_035086.1	2615950	.	C	T	.	.	MAF_USDA=1.639
NC_035086.1	2615965	.	A	G	.	.	MAF_USDA=1.639
NC_035086.1	2615969	.	C	T	.	.	MAF_INRAE=42.405;MAF_USDA=18.235
NC_035086.1	2616015	.	C	A	.	.	MAF_INRAE=10.127;MAF_USDA=4.167
NC_035086.1	2616020	.	G	T	.	.	MAF_INRAE=14.557;MAF_USDA=6.471
NC_035086.1	2616049	.	C	A	.	.	MAF_USDA=1.639
NC_035086.1	2616066	.	C	T	.	.	MAF_USDA=1.639
NC_035086.1	2616068	.	C	T	.	.	MAF_INRAE=2.5;MAF_USDA=3.279
NC_035086.1	2616097	.	C	A	.	.	MAF_INRAE=14.557;MAF_USDA=6.471
NC_035086.1	2616105	.	C	G	.	.	MAF_INRAE=13.924;MAF_USDA=7.059
NC_035086.1	2616225	.	G	A	.	.	MAF_INRAE=15.823;MAF_USDA=12.941
NC_035086.1	2616235	.	A	G	.	.	MAF_USDA=1.639
NC_035086.1	2616241	.	C	T	.	.	MAF_INRAE=10.759;MAF_USDA=7.059
NC_035086.1	2616274	.	C	A	.	.	MAF_INRAE=45.57;MAF_USDA=47.059
NC_035086.1	2616332	.	C	G	.	.	MAF_INRAE=15.789;MAF_USDA=6.548
NC_035086.1	2616356	.	G	A	.	.	MAF_INRAE=15.789;MAF_USDA=5.952
NC_035086.1	2616362	.	G	T	.	.	MAF_INRAE=15.789;MAF_USDA=38.824
NC_035086.1	2616365	.	T	A	.	.	MAF_USDA=6.471
NC_035086.1	2616377	.	G	A	.	.	MAF_USDA=45.882
NC_035086.1	2616397	.	A	G	.	.	MAF_USDA=3.279
NC_035086.1	2616408	.	G	T	.	.	MAF_USDA=4.098
NC_035086.1	2616433	.	C	T	.	.	MAF_USDA=43.529
NC_035086.1	2616434	.	A	G	.	.	MAF_USDA=45.833
NC_035086.1	2616442	.	C	T	.	.	MAF_USDA=45.294
NC_035086.1	2616476	.	C	G	.	.	MAF_USDA=42.353
NC_035086.1	2616479	.	A	C	.	.	MAF_USDA=5.882
NC_035086.1	2616498	.	A	C	.	.	MAF_USDA=43.478
NC_035086.1	2616509	.	C	T	.	.	MAF_USDA=4.348
NC_035086.1	2619142	.	G	A	.	.	MAF_USDA=1.667
NC_035086.1	2619172	.	A	G	.	.	MAF_USDA=18.75
NC_035086.1	2619221	.	G	A	.	.	MAF_USDA=15.833
NC_035086.1	2619233	.	T	G	.	.	MAF_INRAE=26.316;MAF_USDA=30.0
NC_035086.1	2619264	.	G	A	.	.	MAF_USDA=15.574
NC_035086.1	2619274	.	A	G	.	.	MAF_USDA=15.574
NC_035086.1	2619325	.	C	T	.	.	MAF_USDA=1.639
NC_035086.1	2619327	.	A	G	.	.	MAF_INRAE=5.263;MAF_USDA=14.706
NC_035086.1	2619400	.	T	A	.	.	MAF_USDA=29.412
NC_035086.1	2619968	.	C	G	.	.	MAF_USDA=10.656
NC_035086.1	2620050	.	C	A	.	.	MAF_INRAE=1.667
NC_035086.1	2620118	.	C	G	.	.	MAF_USDA=30.357
NC_035086.1	2620165	.	A	T	.	.	MAF_INRAE=2.5
NC_035086.1	2620190	.	G	A	.	.	MAF_INRAE=12.5;MAF_USDA=10.417
NC_035086.1	2623162	.	C	A	.	.	MAF_USDA=37.805
NC_035086.1	2623175	.	C	T	.	.	MAF_USDA=35.366
NC_035086.1	2623187	.	C	A	.	.	MAF_USDA=23.494
NC_035086.1	2623198	.	G	T	.	.	MAF_USDA=1.205
NC_035086.1	2623246	.	A	G	.	.	MAF_USDA=1.639
NC_035086.1	2623264	.	C	T	.	.	MAF_USDA=47.059
NC_035086.1	2623277	.	C	T	.	.	MAF_INRAE=42.105;MAF_USDA=7.647
NC_035086.1	2623369	.	A	G	.	.	MAF_USDA=3.279
NC_035086.1	2623372	.	A	C	.	.	MAF_INRAE=10.526;MAF_USDA=32.353
NC_035086.1	2623389	.	T	A	.	.	MAF_USDA=5.882
NC_035086.1	2623409	.	T	A	.	.	MAF_USDA=2.353
NC_035086.1	2623420	.	A	G	.	.	MAF_INRAE=10.833
NC_035086.1	2623426	.	G	A	.	.	MAF_INRAE=11.392;MAF_USDA=4.706
NC_035086.1	2623445	.	C	A	.	.	MAF_INRAE=15.789;MAF_USDA=4.918
NC_035086.1	2623447	.	C	G	.	.	MAF_USDA=4.918
NC_035086.1	2623466	.	T	A	.	.	MAF_USDA=4.098
NC_035086.1	2623474	.	C	T	.	.	MAF_USDA=41.667
NC_035086.1	2623493	.	C	G	.	.	MAF_INRAE=2.5
NC_035086.1	2623507	.	G	A	.	.	MAF_INRAE=2.5
NC_035086.1	2623512	.	A	C	.	.	MAF_USDA=2.459
NC_035086.1	2623518	.	C	T	.	.	MAF_INRAE=4.167;MAF_USDA=1.765
NC_035086.1	2623519	.	A	G	.	.	MAF_INRAE=49.367;MAF_USDA=11.765
NC_035086.1	2623534	.	A	G	.	.	MAF_INRAE=39.241;MAF_USDA=41.765
NC_035086.1	2623550	.	T	C	.	.	MAF_INRAE=17.5;MAF_USDA=11.176
NC_035086.1	2623568	.	T	C	.	.	MAF_INRAE=4.167
NC_035086.1	2623578	.	T	G	.	.	MAF_USDA=3.333
NC_035086.1	2623584	.	C	T	.	.	MAF_USDA=10.714
NC_035086.1	2623593	.	A	T	.	.	MAF_INRAE=5.0
NC_035086.1	2623602	.	C	T	.	.	MAF_USDA=3.333
NC_035086.1	2623610	.	A	G	.	.	MAF_USDA=2.542
NC_035086.1	2623611	.	T	A	.	.	MAF_INRAE=5.0;MAF_USDA=3.448
NC_035086.1	2623612	.	C	A	.	.	MAF_INRAE=5.0;MAF_USDA=3.448
NC_035086.1	2623648	.	G	C	.	.	MAF_USDA=48.795
NC_035086.1	2623666	.	G	A	.	.	MAF_USDA=40.964
NC_035086.1	2623701	.	C	T	.	.	MAF_USDA=5.833
NC_035086.1	2623708	.	A	G	.	.	MAF_INRAE=15.789;MAF_USDA=25.0
NC_035086.1	2623721	.	AT	AG	.	.	MAF_USDA=16.667
NC_035086.1	2623723	.	C	T	.	.	MAF_INRAE=7.5
NC_035086.1	2623725	.	C	A	.	.	MAF_INRAE=5.263
NC_035086.1	2623727	.	A	C	.	.	MAF_INRAE=2.5;MAF_USDA=10.656
NC_035086.1	2623731	.	T	C	.	.	MAF_INRAE=10.526
NC_035086.1	2623744	.	T	C	.	.	MAF_USDA=1.639
NC_035086.1	2623747	.	T	C	.	.	MAF_INRAE=11.392;MAF_USDA=10.588
NC_035086.1	2623748	.	T	A	.	.	MAF_INRAE=35.833;MAF_USDA=47.647
NC_035086.1	2623752	.	C	A	.	.	MAF_INRAE=9.167;MAF_USDA=25.294
NC_035086.1	2623754	.	T	A	.	.	MAF_INRAE=17.5;MAF_USDA=11.176
NC_035086.1	2623755	.	A	T	.	.	MAF_INRAE=17.5;MAF_USDA=11.176
NC_035086.1	2623762	.	G	T	.	.	MAF_INRAE=5.833;MAF_USDA=12.5
NC_035086.1	2623773	.	A	C	.	.	MAF_USDA=3.279
NC_035086.1	2623774	.	A	G	.	.	MAF_INRAE=18.354;MAF_USDA=19.412
NC_035086.1	2623781	.	A	C	.	.	MAF_INRAE=4.167;MAF_USDA=1.639
NC_035086.1	2623791	.	A	G	.	.	MAF_INRAE=13.291;MAF_USDA=12.353
NC_035086.1	2623804	.	G	T	.	.	MAF_INRAE=12.658;MAF_USDA=5.882
NC_035086.1	2623809	.	C	T	.	.	MAF_USDA=1.639
NC_035086.1	2623827	.	A	G	.	.	MAF_INRAE=3.797;MAF_USDA=3.279
NC_035086.1	2623828	.	A	C	.	.	MAF_INRAE=10.127;MAF_USDA=5.294
NC_035086.1	2623843	.	G	T	.	.	MAF_USDA=8.333
NC_035086.1	2623849	.	G	T	.	.	MAF_USDA=14.754
NC_035086.1	2623855	.	A	C	.	.	MAF_INRAE=13.924;MAF_USDA=6.471
NC_035086.1	2623861	.	A	T	.	.	MAF_INRAE=14.557;MAF_USDA=5.882
NC_035086.1	2623882	.	T	A	.	.	MAF_INRAE=14.557;MAF_USDA=5.882
NC_035086.1	2623888	.	A	G	.	.	MAF_USDA=1.639
NC_035086.1	2623890	.	G	A	.	.	MAF_USDA=1.639
NC_035086.1	2623898	.	T	C	.	.	MAF_INRAE=27.215
NC_035086.1	2623903	.	A	G	.	.	MAF_USDA=1.639
NC_035086.1	2623904	.	T	A	.	.	MAF_INRAE=20.0
NC_035086.1	2623907	.	T	A	.	.	MAF_INRAE=19.167
NC_035086.1	2623912	.	T	G	.	.	MAF_INRAE=19.167;MAF_USDA=10.588
NC_035086.1	2623919	.	A	T	.	.	MAF_INRAE=19.167;MAF_USDA=12.353
NC_035086.1	2623923	.	G	A	.	.	MAF_INRAE=17.5;MAF_USDA=11.765
NC_035086.1	2623932	.	C	T	.	.	MAF_INRAE=1.667
NC_035086.1	2623937	.	G	T	.	.	MAF_INRAE=17.5;MAF_USDA=12.5
NC_035086.1	2623967	.	G	T	.	.	MAF_INRAE=18.333;MAF_USDA=12.651
NC_035086.1	2624001	.	G	A	.	.	MAF_USDA=4.167
NC_035086.1	2624024	.	C	A	.	.	MAF_USDA=9.524
NC_035086.1	2624041	.	A	T	.	.	MAF_USDA=15.476
NC_035086.1	2624088	.	C	T	.	.	MAF_INRAE=25.949;MAF_USDA=34.706
NC_035086.1	2624154	.	G	A	.	.	MAF_USDA=10.588
NC_035086.1	2624188	.	A	T	.	.	MAF_INRAE=13.291;MAF_USDA=19.048
NC_035086.1	2624189	.	A	C	.	.	MAF_INRAE=10.833;MAF_USDA=19.048
NC_035086.1	2624204	.	G	T	.	.	MAF_INRAE=13.291;MAF_USDA=20.0
NC_035086.1	2624222	.	C	A	.	.	MAF_INRAE=13.291;MAF_USDA=17.647
NC_035086.1	2624225	.	A	T	.	.	MAF_INRAE=11.392;MAF_USDA=10.0
NC_035086.1	2626753	.	A	G	.	.	MAF_USDA=25.0
NC_035086.1	2626827	.	G	A	.	.	MAF_USDA=3.279
NC_035086.1	2627056	.	G	T	.	.	MAF_USDA=4.918
NC_035086.1	2627105	.	G	A	.	.	MAF_INRAE=15.789;MAF_USDA=45.238
NC_035086.1	2627133	.	G	T	.	.	MAF_INRAE=10.526;MAF_USDA=5.0
NC_035086.1	2627147	.	GTTTTTTTTTC	GTTTTTTTTTT	.	.	MAF_USDA=10.417
NC_035086.1	2627206	.	C	T	.	.	MAF_USDA=11.31
NC_035086.1	2627213	.	G	A	.	.	MAF_INRAE=5.263;MAF_USDA=4.167
NC_035086.1	2627215	.	A	T	.	.	MAF_USDA=3.333
NC_035086.1	2627270	.	A	T	.	.	MAF_USDA=7.5
NC_035086.1	2627272	.	A	T	.	.	MAF_USDA=14.583
NC_035086.1	2627321	.	C	T	.	.	MAF_INRAE=7.595;MAF_USDA=11.765
NC_035086.1	2627389	.	T	A	.	.	MAF_INRAE=13.924;MAF_USDA=8.824
NC_035086.1	2627443	.	C	G	.	.	MAF_USDA=12.941
NC_035086.1	2627476	.	A	G	.	.	MAF_INRAE=13.924;MAF_USDA=5.294
NC_035086.1	2627595	.	C	G	.	.	MAF_USDA=10.0
NC_035086.1	2627607	.	A	C	.	.	MAF_INRAE=13.924;MAF_USDA=5.294
NC_035086.1	2627711	.	A	C	.	.	MAF_USDA=24.706
NC_035086.1	2627823	.	A	G	.	.	MAF_USDA=1.639
NC_035086.1	2627891	.	C	T	.	.	MAF_INRAE=5.263
NC_035086.1	2627897	.	C	T	.	.	MAF_INRAE=13.291;MAF_USDA=5.294
NC_035086.1	2627936	.	C	T	.	.	MAF_USDA=3.279
NC_035086.1	2628086	.	T	A	.	.	MAF_INRAE=1.667
NC_035086.1	2628101	.	T	A	.	.	MAF_USDA=4.098
NC_035086.1	2628114	.	G	A	.	.	MAF_USDA=24.405
NC_035086.1	2630120	.	A	G	.	.	MAF_USDA=45.833
NC_035086.1	2630133	.	C	T	.	.	MAF_USDA=23.494
NC_035086.1	2630135	.	G	A	.	.	MAF_USDA=44.578
NC_035086.1	2630209	.	A	C	.	.	MAF_USDA=4.762
NC_035086.1	2630281	.	A	G	.	.	MAF_USDA=30.357
NC_035086.1	2630345	.	T	A	.	.	MAF_USDA=1.667
NC_035086.1	2630403	.	C	G	.	.	MAF_USDA=47.917
NC_035086.1	2630405	.	C	G	.	.	MAF_USDA=43.75
NC_035086.1	2630438	.	T	A	.	.	MAF_USDA=2.542
NC_035086.1	2630443	.	A	G	.	.	MAF_USDA=45.181
NC_035086.1	2630449	.	A	C	.	.	MAF_USDA=45.181
NC_035086.1	2630478	.	C	T	.	.	MAF_USDA=4.217
NC_035086.1	2630512	.	C	A	.	.	MAF_USDA=2.542
NC_035086.1	2630548	.	C	A	.	.	MAF_USDA=3.571
NC_035086.1	2632901	.	C	A	.	.	MAF_INRAE=36.709;MAF_USDA=44.706
NC_035086.1	2632931	.	C	T	.	.	MAF_USDA=10.0
NC_035086.1	2632938	.	T	C	.	.	MAF_INRAE=37.342;MAF_USDA=43.529
NC_035086.1	2632989	.	C	T	.	.	MAF_INRAE=3.797;MAF_USDA=3.279
NC_035086.1	2633019	.	T	C	.	.	MAF_USDA=1.639
NC_035086.1	2633077	.	A	T	.	.	MAF_USDA=9.836
NC_035086.1	2633097	.	C	G	.	.	MAF_USDA=11.176
NC_035086.1	2633114	.	T	C	.	.	MAF_USDA=1.639
NC_035086.1	2633126	.	C	T	.	.	MAF_USDA=12.941
NC_035086.1	2633146	.	C	A	.	.	MAF_USDA=10.417
NC_035086.1	2633149	.	C	T	.	.	MAF_USDA=19.412
NC_035086.1	2633167	.	A	G	.	.	MAF_USDA=13.529
NC_035086.1	2633171	.	A	C	.	.	MAF_USDA=16.667
NC_035086.1	2633177	.	T	C	.	.	MAF_USDA=9.016
NC_035086.1	2633184	.	T	C	.	.	MAF_USDA=4.918
NC_035086.1	2633197	.	C	A	.	.	MAF_USDA=5.738
NC_035086.1	2633199	.	C	T	.	.	MAF_USDA=9.836
NC_035086.1	2633200	.	C	T	.	.	MAF_USDA=10.0
NC_035086.1	2633202	.	G	A	.	.	MAF_USDA=4.918
NC_035086.1	2633206	.	C	A	.	.	MAF_USDA=3.279
NC_035086.1	2633251	.	A	C	.	.	MAF_USDA=10.417
NC_035086.1	2633272	.	A	G	.	.	MAF_USDA=4.167
NC_035086.1	2633377	.	A	G	.	.	MAF_USDA=4.167
NC_035086.1	2633409	.	C	T	.	.	MAF_USDA=27.083
NC_035086.1	2633434	.	C	G	.	.	MAF_USDA=4.167
NC_035086.1	2633436	.	T	A	.	.	MAF_USDA=4.167
NC_035086.1	2633441	.	A	C	.	.	MAF_USDA=25.0
NC_035086.1	2633444	.	C	T	.	.	MAF_USDA=14.286
NC_035086.1	2633447	.	G	A	.	.	MAF_USDA=3.333
NC_035086.1	2633457	.	C	T	.	.	MAF_USDA=35.417
NC_035086.1	2633476	.	C	A	.	.	MAF_USDA=5.085
NC_035086.1	2633482	.	G	A	.	.	MAF_USDA=4.237
NC_035086.1	2633486	.	C	A	.	.	MAF_USDA=2.5
NC_035086.1	2633517	.	G	A	.	.	MAF_USDA=6.667
NC_035086.1	2633527	.	C	T	.	.	MAF_USDA=4.167
NC_035086.1	2633579	.	G	A	.	.	MAF_USDA=10.345
NC_035086.1	2633590	.	G	T	.	.	MAF_USDA=1.724
NC_035086.1	2633625	.	A	G	.	.	MAF_USDA=1.724
NC_035086.1	2633672	.	T	G	.	.	MAF_INRAE=3.333
NC_035086.1	2633674	.	T	A	.	.	MAF_USDA=12.712
NC_035086.1	2633677	.	T	G	.	.	MAF_USDA=10.169
NC_035086.1	2633759	.	T	G	.	.	MAF_USDA=12.712
NC_035086.1	2633772	.	G	A	.	.	MAF_USDA=5.932
NC_035086.1	2633801	.	C	G	.	.	MAF_USDA=40.123
NC_035086.1	2633811	.	C	T	.	.	MAF_USDA=30.435
NC_035086.1	2633963	.	T	A	.	.	MAF_INRAE=11.667;MAF_USDA=17.391
NC_035086.1	2634058	.	C	G	.	.	MAF_USDA=26.087
NC_035086.1	2634161	.	G	T	.	.	MAF_USDA=41.304
NC_035086.1	2634162	.	C	T	.	.	MAF_USDA=39.13
NC_035086.1	2634238	.	G	A	.	.	MAF_USDA=10.976
NC_035086.1	2634349	.	G	C	.	.	MAF_INRAE=15.833;MAF_USDA=19.565
NC_035086.1	2634371	.	A	C	.	.	MAF_USDA=1.695
NC_035086.1	2634396	.	T	C	.	.	MAF_USDA=41.463
NC_035086.1	2634403	.	C	G	.	.	MAF_USDA=4.348
NC_035086.1	2634407	.	T	A	.	.	MAF_USDA=23.171
NC_035086.1	2634421	.	T	C	.	.	MAF_USDA=28.049
NC_035086.1	2634463	.	G	A	.	.	MAF_USDA=14.198
NC_035086.1	2634483	.	G	A	.	.	MAF_USDA=38.272
NC_035086.1	2634541	.	A	T	.	.	MAF_USDA=47.826
NC_035086.1	2634542	.	G	T	.	.	MAF_USDA=47.826
NC_035086.1	2634544	.	G	T	.	.	MAF_USDA=8.696
NC_035086.1	2640373	.	G	A	.	.	MAF_USDA=14.118
NC_035086.1	2640380	.	T	G	.	.	MAF_USDA=10.417
NC_035086.1	2640383	.	A	G	.	.	MAF_USDA=1.667
NC_035086.1	2640418	.	C	T	.	.	MAF_USDA=4.918
NC_035086.1	2640465	.	A	T	.	.	MAF_INRAE=1.667
NC_035086.1	2640484	.	G	A	.	.	MAF_INRAE=5.263;MAF_USDA=2.353
NC_035086.1	2640532	.	C	T	.	.	MAF_USDA=5.738
NC_035086.1	2640536	.	T	A	.	.	MAF_USDA=4.098
NC_035086.1	2640537	.	T	G	.	.	MAF_USDA=4.918
NC_035086.1	2640539	.	A	G	.	.	MAF_USDA=3.279
NC_035086.1	2640552	.	T	C	.	.	MAF_USDA=1.639
NC_035086.1	2640567	.	T	C	.	.	MAF_USDA=4.098
NC_035086.1	2640572	.	C	T	.	.	MAF_USDA=4.706
NC_035086.1	2640694	.	C	T	.	.	MAF_USDA=1.765
NC_035086.1	2640696	.	T	C	.	.	MAF_USDA=4.918
NC_035086.1	2640768	.	G	T	.	.	MAF_USDA=5.738
NC_035086.1	2640772	.	C	A	.	.	MAF_USDA=4.918
NC_035086.1	2640846	.	C	T	.	.	MAF_USDA=1.639
NC_035086.1	2640861	.	G	A	.	.	MAF_INRAE=15.19;MAF_USDA=15.882
NC_035086.1	2640899	.	G	C	.	.	MAF_INRAE=47.468;MAF_USDA=27.059
NC_035086.1	2640964	.	T	A	.	.	MAF_USDA=14.583
NC_035086.1	2641012	.	T	C	.	.	MAF_INRAE=10.526;MAF_USDA=25.0
NC_035086.1	2641022	.	C	A	.	.	MAF_INRAE=4.167
NC_035086.1	2641046	.	C	A	.	.	MAF_USDA=4.167
NC_035086.1	2641083	.	C	G	.	.	MAF_INRAE=2.5
NC_035086.1	2641307	.	C	G	.	.	MAF_USDA=20.833
NC_035086.1	2643176	.	C	T	.	.	MAF_INRAE=31.579;MAF_USDA=25.882
NC_035086.1	2643206	.	A	G	.	.	MAF_USDA=3.279
NC_035086.1	2643216	.	G	A	.	.	MAF_USDA=3.571
NC_035086.1	2643302	.	C	T	.	.	MAF_INRAE=5.263;MAF_USDA=4.167
NC_035086.1	2643319	.	C	A	.	.	MAF_USDA=8.333
NC_035086.1	2643442	.	T	A	.	.	MAF_USDA=22.917
NC_035086.1	2643444	.	T	C	.	.	MAF_USDA=20.833
NC_035086.1	2643478	.	G	A	.	.	MAF_USDA=9.412
NC_035086.1	2643541	.	G	A	.	.	MAF_USDA=4.098
NC_035086.1	2643619	.	G	T	.	.	MAF_USDA=18.824
NC_035086.1	2643623	.	A	G	.	.	MAF_USDA=18.824
NC_035086.1	2643632	.	G	C	.	.	MAF_USDA=9.412
NC_035086.1	2643645	.	C	T	.	.	MAF_INRAE=36.842;MAF_USDA=18.824
NC_035086.1	2643648	.	T	A	.	.	MAF_INRAE=5.263;MAF_USDA=3.529
NC_035086.1	2643653	.	T	A	.	.	MAF_USDA=6.557
NC_035086.1	2643660	.	A	C	.	.	MAF_INRAE=10.526;MAF_USDA=32.941
NC_035086.1	2643686	.	C	A	.	.	MAF_INRAE=36.842;MAF_USDA=47.917
NC_035086.1	2643696	.	T	C	.	.	MAF_USDA=3.279
NC_035086.1	2643716	.	T	G	.	.	MAF_INRAE=10.526;MAF_USDA=27.083
NC_035086.1	2643717	.	C	G	.	.	MAF_USDA=27.083
NC_035086.1	2643770	.	G	T	.	.	MAF_INRAE=5.263
NC_035086.1	2643782	.	C	G	.	.	MAF_INRAE=5.263
NC_035086.1	2643784	.	A	G	.	.	MAF_USDA=38.69
NC_035086.1	2643792	.	A	C	.	.	MAF_USDA=3.279
NC_035086.1	2643794	.	G	A	.	.	MAF_USDA=4.098
NC_035086.1	2643803	.	C	T	.	.	MAF_USDA=2.459
NC_035086.1	2643804	.	T	G	.	.	MAF_USDA=2.459
NC_035086.1	2643813	.	A	C	.	.	MAF_USDA=4.098
NC_035086.1	2643852	.	G	T	.	.	MAF_INRAE=39.873;MAF_USDA=26.471
NC_035086.1	2643857	.	G	A	.	.	MAF_INRAE=47.468;MAF_USDA=23.529
NC_035086.1	2643860	.	T	G	.	.	MAF_INRAE=16.456;MAF_USDA=15.882
NC_035086.1	2643882	.	T	A	.	.	MAF_INRAE=38.608;MAF_USDA=38.235
NC_035086.1	2643887	.	A	G	.	.	MAF_INRAE=21.519;MAF_USDA=18.235
NC_035086.1	2643890	.	G	T	.	.	MAF_INRAE=22.152;MAF_USDA=24.118
NC_035086.1	2643922	.	A	G	.	.	MAF_USDA=14.754
NC_035086.1	2643980	.	A	G	.	.	MAF_INRAE=20.886
NC_035086.1	2644075	.	C	T	.	.	MAF_INRAE=7.595;MAF_USDA=5.294
NC_035086.1	2644084	.	C	A	.	.	MAF_USDA=4.098
NC_035086.1	2644090	.	T	C	.	.	MAF_USDA=4.918
NC_035086.1	2644112	.	G	A	.	.	MAF_INRAE=41.139;MAF_USDA=35.882
NC_035086.1	2644124	.	G	T	.	.	MAF_INRAE=34.81;MAF_USDA=42.353
NC_035086.1	2644204	.	C	T	.	.	MAF_USDA=11.475
NC_035086.1	2644211	.	C	T	.	.	MAF_INRAE=11.667;MAF_USDA=18.75
NC_035086.1	2644226	.	C	A	.	.	MAF_INRAE=5.263;MAF_USDA=2.353
NC_035086.1	2644227	.	G	A	.	.	MAF_INRAE=44.304;MAF_USDA=38.824
NC_035086.1	2644231	.	T	A	.	.	MAF_INRAE=48.333;MAF_USDA=26.471
NC_035086.1	2644249	.	T	C	.	.	MAF_INRAE=44.304;MAF_USDA=37.5
NC_035086.1	2644250	.	G	T	.	.	MAF_INRAE=46.667;MAF_USDA=39.583
NC_035086.1	2644353	.	G	A	.	.	MAF_USDA=47.647
NC_035086.1	2644364	.	G	A	.	.	MAF_INRAE=5.263;MAF_USDA=10.417
NC_035086.1	2644368	.	A	G	.	.	MAF_USDA=36.471
NC_035086.1	2644370	.	A	T	.	.	MAF_USDA=7.377
NC_035086.1	2644397	.	G	A	.	.	MAF_INRAE=7.895;MAF_USDA=4.706
NC_035086.1	2644599	.	A	T	.	.	MAF_USDA=6.818
NC_035086.1	2644605	.	T	G	.	.	MAF_INRAE=5.263
NC_035086.1	2644993	.	A	G	.	.	MAF_USDA=22.917
NC_035086.1	2645014	.	G	T	.	.	MAF_USDA=47.917
NC_035086.1	2645173	.	A	G	.	.	MAF_INRAE=5.263
NC_035086.1	2645952	.	T	C	.	.	MAF_INRAE=31.579;MAF_USDA=41.765
NC_035086.1	2646068	.	C	G	.	.	MAF_INRAE=3.333;MAF_USDA=2.083
NC_035086.1	2646148	.	G	T	.	.	MAF_USDA=1.176
NC_035086.1	2646167	.	C	T	.	.	MAF_INRAE=2.5
NC_035086.1	2646249	.	T	A	.	.	MAF_INRAE=3.165;MAF_USDA=10.588
NC_035086.1	2646366	.	G	A	.	.	MAF_INRAE=5.263;MAF_USDA=4.118
NC_035086.1	2646373	.	C	G	.	.	MAF_INRAE=31.579;MAF_USDA=37.059
NC_035086.1	2646380	.	G	A	.	.	MAF_USDA=5.738
NC_035086.1	2646409	.	T	C	.	.	MAF_INRAE=3.333;MAF_USDA=2.083
NC_035086.1	2646413	.	T	C	.	.	MAF_INRAE=31.579;MAF_USDA=45.833
NC_035086.1	2646440	.	G	T	.	.	MAF_INRAE=2.5;MAF_USDA=2.459
NC_035086.1	2651532	.	A	G	.	.	MAF_USDA=35.417
NC_035086.1	2651545	.	A	T	.	.	MAF_USDA=6.522
NC_035086.1	2651654	.	A	T	.	.	MAF_USDA=35.417
NC_035086.1	2652003	.	C	A	.	.	MAF_INRAE=15.789;MAF_USDA=43.452
NC_035086.1	2652011	.	C	T	.	.	MAF_INRAE=15.789;MAF_USDA=5.294
NC_035086.1	2652045	.	C	A	.	.	MAF_USDA=14.118
NC_035086.1	2652087	.	G	A	.	.	MAF_INRAE=5.263;MAF_USDA=38.235
NC_035086.1	2652101	.	C	A	.	.	MAF_USDA=3.279
NC_035086.1	2652167	.	A	G	.	.	MAF_INRAE=2.5
NC_035086.1	2652184	.	T	G	.	.	MAF_INRAE=34.177;MAF_USDA=45.882
NC_035086.1	2652216	.	A	C	.	.	MAF_USDA=1.639
NC_035086.1	2652226	.	C	T	.	.	MAF_USDA=5.882
NC_035086.1	2652263	.	G	C	.	.	MAF_INRAE=34.177;MAF_USDA=45.294
NC_035086.1	2652302	.	C	T	.	.	MAF_INRAE=31.646;MAF_USDA=49.412
NC_035086.1	2652358	.	T	C	.	.	MAF_INRAE=44.304;MAF_USDA=27.083
NC_035086.1	2652377	.	G	T	.	.	MAF_INRAE=31.646;MAF_USDA=43.75
NC_035086.1	2652446	.	A	T	.	.	MAF_USDA=2.459
NC_035086.1	2652485	.	A	G	.	.	MAF_INRAE=27.848;MAF_USDA=23.529
NC_035086.1	2652577	.	C	T	.	.	MAF_INRAE=5.263;MAF_USDA=15.882
NC_035086.1	2652589	.	T	C	.	.	MAF_INRAE=15.789
NC_035086.1	2652596	.	A	G	.	.	MAF_INRAE=9.167;MAF_USDA=17.059
NC_035086.1	2652598	.	A	T	.	.	MAF_INRAE=9.167;MAF_USDA=3.529
NC_035086.1	2652613	.	A	C	.	.	MAF_INRAE=40.506;MAF_USDA=9.412
NC_035086.1	2652662	.	A	T	.	.	MAF_INRAE=5.063;MAF_USDA=1.176
NC_035086.1	2652664	.	A	G	.	.	MAF_INRAE=23.333;MAF_USDA=4.118
NC_035086.1	2652687	.	G	T	.	.	MAF_INRAE=10.526;MAF_USDA=28.824
NC_035086.1	2652702	.	C	T	.	.	MAF_INRAE=5.263;MAF_USDA=15.882
NC_035086.1	2652737	.	G	T	.	.	MAF_USDA=24.118
NC_035086.1	2652738	.	T	C	.	.	MAF_USDA=10.0
NC_035086.1	2654625	.	G	A	.	.	MAF_USDA=1.639
NC_035086.1	2654635	.	C	G	.	.	MAF_USDA=1.639
NC_035086.1	2654651	.	A	G	.	.	MAF_USDA=3.279
NC_035086.1	2654670	.	G	C	.	.	MAF_USDA=7.5
NC_035086.1	2654677	.	A	G	.	.	MAF_USDA=1.667
NC_035086.1	2654703	.	G	T	.	.	MAF_INRAE=4.167;MAF_USDA=16.667
NC_035086.1	2654711	.	G	A	.	.	MAF_INRAE=4.167
NC_035086.1	2654743	.	G	A	.	.	MAF_INRAE=21.053;MAF_USDA=7.059
NC_035086.1	2654767	.	G	T	.	.	MAF_USDA=8.824
NC_035086.1	2654773	.	C	T	.	.	MAF_USDA=4.167
NC_035086.1	2654790	.	T	A	.	.	MAF_INRAE=21.053;MAF_USDA=7.059
NC_035086.1	2654794	.	G	T	.	.	MAF_USDA=7.059
NC_035086.1	2654811	.	T	A	.	.	MAF_USDA=11.475
NC_035086.1	2654826	.	T	A	.	.	MAF_USDA=2.459
NC_035086.1	2654858	.	C	T	.	.	MAF_USDA=12.295
NC_035086.1	2654868	.	C	T	.	.	MAF_USDA=1.639
NC_035086.1	2654896	.	C	T	.	.	MAF_USDA=1.639
NC_035086.1	2654897	.	A	G	.	.	MAF_USDA=1.639
NC_035086.1	2654931	.	TC	TT	.	.	MAF_USDA=4.167
NC_035086.1	2654932	.	C	T	.	.	MAF_INRAE=3.797
NC_035086.1	2654941	.	G	A	.	.	MAF_INRAE=10.127;MAF_USDA=18.824
NC_035086.1	2654992	.	G	T	.	.	MAF_USDA=1.639
NC_035086.1	2654993	.	G	T	.	.	MAF_USDA=7.059
NC_035086.1	2654998	.	C	T	.	.	MAF_INRAE=6.667;MAF_USDA=2.083
NC_035086.1	2655007	.	A	T	.	.	MAF_USDA=1.639
NC_035086.1	2655012	.	T	G	.	.	MAF_USDA=1.639
NC_035086.1	2655032	.	C	T	.	.	MAF_INRAE=3.797;MAF_USDA=4.118
NC_035086.1	2655091	.	A	T	.	.	MAF_USDA=11.475
NC_035086.1	2655183	.	GTTCTCTGTCCTCTTCTCTGTCCTCTTCTCTGTCCTCTTCTCTGTCCTCC	GTTCTCTGTCCTCTTCTCTGTCCTCTTCTCTGTCCTCTTCTCTGTCCTCT	.	.	MAF_USDA=45.833
NC_035086.1	2655288	.	C	T	.	.	MAF_USDA=1.639
NC_035086.1	2655305	.	A	G	.	.	MAF_INRAE=7.5;MAF_USDA=2.083
NC_035086.1	2655360	.	A	G	.	.	MAF_INRAE=3.165;MAF_USDA=10.588
NC_035086.1	2655401	.	G	T	.	.	MAF_USDA=1.639
NC_035086.1	2655403	.	C	T	.	.	MAF_INRAE=15.823;MAF_USDA=23.529
NC_035086.1	2655458	.	C	T	.	.	MAF_INRAE=6.329;MAF_USDA=6.471
NC_035086.1	2655517	.	A	C	.	.	MAF_INRAE=3.797;MAF_USDA=4.706
NC_035086.1	2655559	.	A	G	.	.	MAF_INRAE=3.797;MAF_USDA=4.706
NC_035086.1	2655565	.	A	G	.	.	MAF_INRAE=3.797;MAF_USDA=3.529
NC_035086.1	2655592	.	G	A	.	.	MAF_USDA=9.836
NC_035086.1	2655625	.	C	A	.	.	MAF_USDA=9.836
NC_035086.1	2655631	.	G	C	.	.	MAF_USDA=9.836
NC_035086.1	2655665	.	C	A	.	.	MAF_INRAE=17.089;MAF_USDA=44.118
NC_035086.1	2655670	.	G	A	.	.	MAF_USDA=2.459
NC_035086.1	2655673	.	C	G	.	.	MAF_USDA=1.639
NC_035086.1	2655743	.	C	G	.	.	MAF_USDA=11.176
NC_035086.1	2655826	.	C	T	.	.	MAF_USDA=5.738
NC_035086.1	2655868	.	C	T	.	.	MAF_INRAE=41.139;MAF_USDA=22.917
NC_035086.1	2655920	.	G	A	.	.	MAF_USDA=7.377
NC_035086.1	2655979	.	T	G	.	.	MAF_USDA=1.639
NC_035086.1	2655985	.	G	A	.	.	MAF_USDA=1.639
NC_035086.1	2655992	.	A	G	.	.	MAF_USDA=2.353
NC_035086.1	2656000	.	C	A	.	.	MAF_INRAE=6.329;MAF_USDA=7.059
NC_035086.1	2656008	.	T	A	.	.	MAF_USDA=1.639
NC_035086.1	2656038	.	G	A	.	.	MAF_USDA=6.25
NC_035086.1	2656054	.	A	G	.	.	MAF_USDA=1.639
NC_035086.1	2656056	.	A	G	.	.	MAF_INRAE=10.526;MAF_USDA=2.083
NC_035086.1	2657361	.	T	G	.	.	MAF_USDA=8.333
NC_035086.1	2657431	.	T	C	.	.	MAF_USDA=8.333
NC_035086.1	2657467	.	G	A	.	.	MAF_USDA=1.639
NC_035086.1	2657469	.	T	C	.	.	MAF_USDA=16.667
NC_035086.1	2657524	.	C	T	.	.	MAF_USDA=8.824
NC_035086.1	2657533	.	A	T	.	.	MAF_USDA=1.639
NC_035086.1	2657534	.	A	G	.	.	MAF_USDA=8.824
NC_035086.1	2657555	.	G	C	.	.	MAF_USDA=8.333
NC_035086.1	2657592	.	C	A	.	.	MAF_USDA=7.647
NC_035086.1	2657599	.	A	G	.	.	MAF_INRAE=40.506;MAF_USDA=14.706
NC_035086.1	2657624	.	C	T	.	.	MAF_USDA=7.647
NC_035086.1	2657627	.	C	A	.	.	MAF_USDA=3.279
NC_035086.1	2657636	.	G	C	.	.	MAF_USDA=1.639
NC_035086.1	2657673	.	T	A	.	.	MAF_USDA=3.279
NC_035086.1	2657679	.	G	T	.	.	MAF_USDA=8.824
NC_035086.1	2657738	.	C	T	.	.	MAF_USDA=2.459
NC_035086.1	2657739	.	T	G	.	.	MAF_INRAE=34.177;MAF_USDA=34.118
NC_035086.1	2657742	.	G	C	.	.	MAF_USDA=2.353
NC_035086.1	2657761	.	T	G	.	.	MAF_USDA=10.0
NC_035086.1	2657808	.	C	T	.	.	MAF_USDA=10.0
NC_035086.1	2657830	.	C	T	.	.	MAF_INRAE=14.557;MAF_USDA=4.706
NC_035086.1	2657892	.	A	T	.	.	MAF_INRAE=7.5
NC_035086.1	2657904	.	G	A	.	.	MAF_USDA=2.083
NC_035086.1	2657916	.	C	T	.	.	MAF_INRAE=3.333;MAF_USDA=4.706
NC_035086.1	2657920	.	G	A	.	.	MAF_USDA=7.647
NC_035086.1	2657944	.	C	A	.	.	MAF_INRAE=9.494
NC_035086.1	2657948	.	G	C	.	.	MAF_USDA=7.377
NC_035086.1	2657964	.	C	T	.	.	MAF_INRAE=27.848;MAF_USDA=22.353
NC_035086.1	2657965	.	G	A	.	.	MAF_USDA=2.459
NC_035086.1	2658013	.	A	T	.	.	MAF_INRAE=41.139;MAF_USDA=11.765
NC_035086.1	2658019	.	T	C	.	.	MAF_INRAE=5.263;MAF_USDA=2.353
NC_035086.1	2658031	.	G	T	.	.	MAF_INRAE=7.5;MAF_USDA=1.639
NC_035086.1	2658051	.	A	G	.	.	MAF_INRAE=10.759;MAF_USDA=14.118
NC_035086.1	2658068	.	G	A	.	.	MAF_INRAE=5.263;MAF_USDA=2.353
NC_035086.1	2658305	.	T	A	.	.	MAF_USDA=8.333
NC_035086.1	2658539	.	A	C	.	.	MAF_USDA=2.5
NC_035086.1	2658570	.	C	T	.	.	MAF_INRAE=10.526
NC_035086.1	2658599	.	C	T	.	.	MAF_INRAE=40.506;MAF_USDA=43.529
NC_035086.1	2658606	.	C	T	.	.	MAF_INRAE=22.5;MAF_USDA=22.353
NC_035086.1	2658668	.	A	T	.	.	MAF_INRAE=10.526;MAF_USDA=6.25
NC_035086.1	2658672	.	A	T	.	.	MAF_INRAE=3.333
NC_035086.1	2658674	.	G	T	.	.	MAF_INRAE=3.333
NC_035086.1	2658676	.	A	G	.	.	MAF_INRAE=40.506;MAF_USDA=22.917
NC_035086.1	2658701	.	T	A	.	.	MAF_USDA=6.25
NC_035086.1	2658764	.	G	A	.	.	MAF_USDA=1.639
NC_035086.1	2658770	.	G	T	.	.	MAF_INRAE=22.785;MAF_USDA=39.412
NC_035086.1	2658860	.	C	A	.	.	MAF_USDA=5.294
NC_035086.1	2658871	.	T	A	.	.	MAF_USDA=5.738
NC_035086.1	2658903	.	G	A	.	.	MAF_USDA=18.852
NC_035086.1	2658928	.	G	A	.	.	MAF_INRAE=42.105;MAF_USDA=21.176
NC_035086.1	2658957	.	A	C	.	.	MAF_USDA=3.279
NC_035086.1	2658988	.	G	A	.	.	MAF_INRAE=42.105;MAF_USDA=48.235
NC_035086.1	2658995	.	C	A	.	.	MAF_USDA=1.639
NC_035086.1	2659029	.	T	G	.	.	MAF_USDA=18.235
NC_035086.1	2659033	.	G	A	.	.	MAF_USDA=17.647
NC_035086.1	2659037	.	T	G	.	.	MAF_USDA=33.333
NC_035086.1	2659262	.	G	A	.	.	MAF_USDA=25.0
NC_035086.1	2659265	.	G	A	.	.	MAF_USDA=4.918
NC_035086.1	2659287	.	A	G	.	.	MAF_INRAE=10.526;MAF_USDA=5.882
NC_035086.1	2659288	.	G	T	.	.	MAF_USDA=48.824
NC_035086.1	2659348	.	G	C	.	.	MAF_INRAE=26.316;MAF_USDA=21.176
NC_035086.1	2659356	.	G	A	.	.	MAF_USDA=5.738
NC_035086.1	2659371	.	C	T	.	.	MAF_INRAE=1.667;MAF_USDA=1.639
NC_035086.1	2659402	.	C	A	.	.	MAF_USDA=7.377
NC_035086.1	2659438	.	A	T	.	.	MAF_USDA=17.647
NC_035086.1	2659457	.	C	T	.	.	MAF_USDA=1.639
NC_035086.1	2659490	.	G	C	.	.	MAF_USDA=7.647
NC_035086.1	2659491	.	G	A	.	.	MAF_USDA=2.459
NC_035086.1	2659503	.	T	C	.	.	MAF_INRAE=39.241;MAF_USDA=48.824
NC_035086.1	2659505	.	C	T	.	.	MAF_INRAE=1.667
NC_035086.1	2659538	.	G	A	.	.	MAF_USDA=4.098
NC_035086.1	2659562	.	G	A	.	.	MAF_INRAE=44.937;MAF_USDA=30.0
NC_035086.1	2659569	.	G	A	.	.	MAF_INRAE=35.443;MAF_USDA=42.941
NC_035086.1	2659582	.	A	T	.	.	MAF_USDA=4.167
NC_035086.1	2659585	.	A	G	.	.	MAF_INRAE=22.785;MAF_USDA=28.235
NC_035086.1	2659604	.	C	G	.	.	MAF_INRAE=3.797;MAF_USDA=7.647
NC_035086.1	2659606	.	T	G	.	.	MAF_USDA=3.529
NC_035086.1	2659607	.	A	T	.	.	MAF_INRAE=24.167;MAF_USDA=15.294
NC_035086.1	2659610	.	T	G	.	.	MAF_INRAE=40.506;MAF_USDA=17.647
NC_035086.1	2659641	.	T	C	.	.	MAF_INRAE=41.139;MAF_USDA=17.647
NC_035086.1	2659660	.	G	T	.	.	MAF_INRAE=14.557;MAF_USDA=4.167
NC_035086.1	2659662	.	G	A	.	.	MAF_INRAE=39.167;MAF_USDA=18.235
NC_035086.1	2659729	.	G	A	.	.	MAF_USDA=27.647
NC_035086.1	2659730	.	C	T	.	.	MAF_USDA=25.294
NC_035086.1	2659736	.	A	T	.	.	MAF_USDA=4.118
NC_035086.1	2659783	.	C	T	.	.	MAF_USDA=10.417
NC_035086.1	2659790	.	T	C	.	.	MAF_INRAE=10.0;MAF_USDA=22.917
NC_035086.1	2659802	.	G	T	.	.	MAF_INRAE=11.667;MAF_USDA=18.75
NC_035086.1	2659821	.	T	A	.	.	MAF_INRAE=47.368;MAF_USDA=15.06
NC_035086.1	2659831	.	A	G	.	.	MAF_INRAE=47.368;MAF_USDA=13.253
NC_035086.1	2659833	.	G	A	.	.	MAF_USDA=28.313
NC_035086.1	2659835	.	C	T	.	.	MAF_INRAE=36.667;MAF_USDA=48.795
NC_035086.1	2659838	.	C	T	.	.	MAF_USDA=12.195
NC_035086.1	2659858	.	C	T	.	.	MAF_USDA=1.695
NC_035086.1	2659861	.	G	A	.	.	MAF_USDA=5.488
NC_035086.1	2659903	.	A	G	.	.	MAF_INRAE=10.526;MAF_USDA=42.683
NC_035086.1	2659949	.	C	T	.	.	MAF_USDA=1.695
NC_035086.1	2659959	.	G	A	.	.	MAF_USDA=4.819
NC_035086.1	2659964	.	G	T	.	.	MAF_USDA=8.333
NC_035086.1	2659969	.	G	A	.	.	MAF_USDA=10.417
NC_035086.1	2659978	.	C	T	.	.	MAF_INRAE=42.405;MAF_USDA=17.47
NC_035086.1	2660023	.	C	A	.	.	MAF_INRAE=41.139;MAF_USDA=17.857
NC_035086.1	2660046	.	C	A	.	.	MAF_USDA=8.333
NC_035086.1	2660047	.	A	G	.	.	MAF_INRAE=5.263;MAF_USDA=2.976
NC_035086.1	2660091	.	C	A	.	.	MAF_INRAE=10.526;MAF_USDA=6.25
NC_035086.1	2660138	.	A	G	.	.	MAF_USDA=14.706
NC_035086.1	2660159	.	G	A	.	.	MAF_USDA=10.588
NC_035086.1	2660165	.	T	C	.	.	MAF_USDA=2.459
NC_035086.1	2660167	.	C	A	.	.	MAF_USDA=8.333
NC_035086.1	2660169	.	C	T	.	.	MAF_USDA=1.639
NC_035086.1	2660174	.	C	T	.	.	MAF_USDA=11.31
NC_035086.1	2660183	.	T	G	.	.	MAF_USDA=24.706
NC_035086.1	2660188	.	C	A	.	.	MAF_USDA=8.235
NC_035086.1	2660195	.	T	C	.	.	MAF_USDA=6.471
NC_035086.1	2660297	.	TG	TT	.	.	MAF_USDA=18.75
NC_035086.1	2660298	.	G	T	.	.	MAF_USDA=3.279
NC_035086.1	2660308	.	T	G	.	.	MAF_USDA=4.918
NC_035086.1	2660326	.	A	T	.	.	MAF_USDA=6.557
NC_035086.1	2660334	.	C	A	.	.	MAF_USDA=1.639
NC_035086.1	2660341	.	C	T	.	.	MAF_USDA=10.119
NC_035086.1	2660371	.	T	G	.	.	MAF_USDA=10.417
NC_035086.1	2660385	.	C	T	.	.	MAF_USDA=18.75
NC_035086.1	2660915	.	A	G	.	.	MAF_USDA=50.0
NC_035086.1	2660918	.	T	A	.	.	MAF_USDA=50.0
NC_035086.1	2660966	.	T	C	.	.	MAF_USDA=43.75
NC_035086.1	2661000	.	C	T	.	.	MAF_USDA=15.217
NC_035086.1	2661399	.	G	A	.	.	MAF_USDA=1.639
NC_035086.1	2661429	.	T	C	.	.	MAF_USDA=20.0
NC_035086.1	2661443	.	A	C	.	.	MAF_USDA=1.639
NC_035086.1	2661444	.	T	G	.	.	MAF_USDA=1.639
NC_035086.1	2661455	.	TAACC	TAACT	.	.	MAF_USDA=4.167
NC_035086.1	2661501	.	C	T	.	.	MAF_USDA=1.639
NC_035086.1	2661554	.	A	T	.	.	MAF_USDA=8.235
NC_035086.1	2661567	.	G	A	.	.	MAF_USDA=4.918
NC_035086.1	2661570	.	T	G	.	.	MAF_USDA=7.059
NC_035086.1	2661665	.	C	T	.	.	MAF_INRAE=44.937;MAF_USDA=30.588
NC_035086.1	2661676	.	G	A	.	.	MAF_USDA=1.639
NC_035086.1	2661768	.	C	G	.	.	MAF_INRAE=13.291
NC_035086.1	2661793	.	C	T	.	.	MAF_USDA=8.197
NC_035086.1	2661817	.	C	T	.	.	MAF_USDA=4.706
NC_035086.1	2661837	.	C	T	.	.	MAF_USDA=4.706
NC_035086.1	2661847	.	T	G	.	.	MAF_USDA=9.412
NC_035086.1	2661858	.	G	T	.	.	MAF_USDA=8.333
NC_035086.1	2661874	.	C	T	.	.	MAF_USDA=4.706
NC_035086.1	2661905	.	A	C	.	.	MAF_INRAE=4.167;MAF_USDA=2.083
NC_035086.1	2661908	.	C	A	.	.	MAF_USDA=8.333
NC_035086.1	2661919	.	T	C	.	.	MAF_USDA=9.412
NC_035086.1	2661930	.	T	G	.	.	MAF_USDA=7.059
NC_035086.1	2662077	.	A	T	.	.	MAF_INRAE=27.5;MAF_USDA=45.294
NC_035086.1	2662091	.	G	T	.	.	MAF_USDA=4.706
NC_035086.1	2662103	.	C	T	.	.	MAF_USDA=6.471
NC_035086.1	2662150	.	T	G	.	.	MAF_USDA=3.279
NC_035086.1	2662248	.	G	T	.	.	MAF_USDA=41.667
NC_035086.1	2662282	.	A	G	.	.	MAF_USDA=39.583
NC_035086.1	2662613	.	T	G	.	.	MAF_USDA=6.25
NC_035086.1	2662644	.	T	G	.	.	MAF_USDA=3.571
NC_035086.1	2662648	.	C	A	.	.	MAF_USDA=3.571
NC_035086.1	2662710	.	C	A	.	.	MAF_INRAE=6.667
NC_035086.1	2662734	.	C	T	.	.	MAF_INRAE=10.0
NC_035086.1	2662742	.	C	A	.	.	MAF_INRAE=3.333
NC_035086.1	2662785	.	A	G	.	.	MAF_INRAE=1.667
NC_035086.1	2662790	.	A	T	.	.	MAF_INRAE=10.0
NC_035086.1	2662798	.	C	T	.	.	MAF_INRAE=2.5;MAF_USDA=12.5
NC_035086.1	2662803	.	G	T	.	.	MAF_INRAE=8.333
NC_035086.1	2662806	.	C	A	.	.	MAF_INRAE=2.5
NC_035086.1	2662836	.	C	T	.	.	MAF_USDA=47.917
NC_035086.1	2663398	.	A	G	.	.	MAF_USDA=1.639
NC_035086.1	2663406	.	C	T	.	.	MAF_USDA=4.706
NC_035086.1	2663455	.	C	T	.	.	MAF_INRAE=13.291;MAF_USDA=5.738
NC_035086.1	2663461	.	G	T	.	.	MAF_USDA=6.471
NC_035086.1	2663466	.	C	G	.	.	MAF_INRAE=14.557;MAF_USDA=18.824
NC_035086.1	2663481	.	G	A	.	.	MAF_INRAE=17.089;MAF_USDA=21.176
NC_035086.1	2663549	.	T	A	.	.	MAF_INRAE=1.667
NC_035086.1	2663569	.	G	C	.	.	MAF_USDA=5.882
NC_035086.1	2663589	.	T	A	.	.	MAF_INRAE=1.667;MAF_USDA=9.412
NC_035086.1	2663654	.	G	C,A	.	.	MAF_INRAE=1.667;MAF_USDA=7.377
NC_035086.1	2663666	.	A	C	.	.	MAF_INRAE=1.667;MAF_USDA=3.279
NC_035086.1	2663678	.	T	G	.	.	MAF_USDA=4.118
NC_035086.1	2663712	.	T	G	.	.	MAF_USDA=8.824
NC_035086.1	2663725	.	T	A	.	.	MAF_USDA=9.524
NC_035086.1	2663760	.	A	G	.	.	MAF_USDA=5.085
NC_035086.1	2663763	.	T	A	.	.	MAF_INRAE=13.291;MAF_USDA=11.864
NC_035086.1	2663776	.	C	T	.	.	MAF_USDA=1.639
NC_035086.1	2663837	.	G	T	.	.	MAF_USDA=5.294
NC_035086.1	2663841	.	C	A	.	.	MAF_USDA=5.294
NC_035086.1	2663847	.	A	G	.	.	MAF_USDA=5.294
NC_035086.1	2663855	.	G	A	.	.	MAF_USDA=1.639
NC_035086.1	2663856	.	C	T	.	.	MAF_INRAE=24.167;MAF_USDA=1.765
NC_035086.1	2663897	.	A	C	.	.	MAF_INRAE=27.848;MAF_USDA=44.118
NC_035086.1	2663903	.	A	G	.	.	MAF_INRAE=15.833;MAF_USDA=12.941
NC_035086.1	2663917	.	C	T	.	.	MAF_USDA=8.235
NC_035086.1	2663950	.	G	T	.	.	MAF_INRAE=14.557;MAF_USDA=8.235
NC_035086.1	2664040	.	C	A	.	.	MAF_USDA=4.918
NC_035086.1	2664047	.	G	A	.	.	MAF_USDA=8.824
NC_035086.1	2664088	.	C	A	.	.	MAF_USDA=5.882
NC_035086.1	2664097	.	G	A	.	.	MAF_USDA=5.882
NC_035086.1	2664118	.	G	T	.	.	MAF_USDA=3.571
NC_035086.1	2664168	.	G	A	.	.	MAF_USDA=1.695
NC_035086.1	2664188	.	G	A	.	.	MAF_INRAE=12.658;MAF_USDA=5.0
NC_035086.1	2664199	.	T	G	.	.	MAF_INRAE=23.333;MAF_USDA=6.25
NC_035086.1	2664215	.	A	T	.	.	MAF_INRAE=23.333
NC_035086.1	2664219	.	T	G	.	.	MAF_USDA=1.639
NC_035086.1	2664228	.	C	T	.	.	MAF_USDA=4.098
NC_035086.1	2664267	.	G	A	.	.	MAF_INRAE=1.667
NC_035086.1	2664271	.	C	T	.	.	MAF_USDA=1.639
NC_035086.1	2664279	.	G	A	.	.	MAF_USDA=1.639
NC_035086.1	2664368	.	C	T	.	.	MAF_INRAE=14.557;MAF_USDA=24.405
NC_035086.1	2664406	.	C	G	.	.	MAF_USDA=7.647
NC_035086.1	2664424	.	C	T	.	.	MAF_INRAE=10.526;MAF_USDA=2.083
NC_035086.1	2664434	.	T	C	.	.	MAF_USDA=4.098
NC_035086.1	2664443	.	G	T	.	.	MAF_INRAE=14.557;MAF_USDA=21.765
NC_035086.1	2664456	.	C	T	.	.	MAF_USDA=7.647
NC_035086.1	2664461	.	A	G	.	.	MAF_USDA=4.098
NC_035086.1	2664462	.	C	T	.	.	MAF_USDA=4.098
NC_035086.1	2664469	.	A	G	.	.	MAF_USDA=7.647
NC_035086.1	2664470	.	C	T	.	.	MAF_USDA=7.059
NC_035086.1	2664527	.	A	G	.	.	MAF_USDA=4.098
NC_035086.1	2664537	.	C	T	.	.	MAF_INRAE=17.089;MAF_USDA=13.529
NC_035086.1	2664552	.	C	T	.	.	MAF_INRAE=17.089;MAF_USDA=12.353
NC_035086.1	2664558	.	A	G	.	.	MAF_INRAE=1.667
NC_035086.1	2664563	.	C	A	.	.	MAF_INRAE=1.667
NC_035086.1	2664569	.	A	G	.	.	MAF_INRAE=1.667
NC_035086.1	2664578	.	T	C	.	.	MAF_USDA=2.459
NC_035086.1	2664604	.	C	G	.	.	MAF_USDA=2.459
NC_035086.1	2664606	.	C	G	.	.	MAF_USDA=2.459
NC_035086.1	2664620	.	G	A	.	.	MAF_USDA=3.279
NC_035086.1	2664627	.	C	A	.	.	MAF_USDA=2.353
NC_035086.1	2664631	.	C	A	.	.	MAF_USDA=2.459
NC_035086.1	2664638	.	C	A	.	.	MAF_USDA=14.583
NC_035086.1	2664639	.	C	A	.	.	MAF_INRAE=27.215;MAF_USDA=43.75
NC_035086.1	2664662	.	C	T	.	.	MAF_USDA=1.639
NC_035086.1	2664666	.	C	A	.	.	MAF_USDA=5.882
NC_035086.1	2664673	.	G	A	.	.	MAF_INRAE=13.291;MAF_USDA=4.918
NC_035086.1	2664702	.	A	G	.	.	MAF_INRAE=26.582;MAF_USDA=40.0
NC_035086.1	2664705	.	G	C	.	.	MAF_INRAE=26.667;MAF_USDA=40.0
NC_035086.1	2664718	.	T	G	.	.	MAF_INRAE=25.949;MAF_USDA=48.235
NC_035086.1	2664723	.	G	T	.	.	MAF_USDA=1.639
NC_035086.1	2664726	.	A	G	.	.	MAF_INRAE=5.0;MAF_USDA=3.279
NC_035086.1	2664730	.	G	A	.	.	MAF_INRAE=1.667
NC_035086.1	2664731	.	A	C	.	.	MAF_INRAE=25.949;MAF_USDA=48.235
NC_035086.1	2664750	.	T	C	.	.	MAF_INRAE=41.772;MAF_USDA=10.588
NC_035086.1	2664784	.	C	T	.	.	MAF_USDA=8.333
NC_035086.1	2664791	.	C	T	.	.	MAF_USDA=2.459
NC_035086.1	2664795	.	T	C	.	.	MAF_USDA=5.294
NC_035086.1	2664796	.	C	T	.	.	MAF_USDA=5.294
NC_035086.1	2664827	.	A	C	.	.	MAF_USDA=1.639
NC_035086.1	2664843	.	A	C	.	.	MAF_USDA=2.459
NC_035086.1	2664849	.	G	T	.	.	MAF_INRAE=21.053;MAF_USDA=43.529
NC_035086.1	2664861	.	T	A	.	.	MAF_USDA=1.639
NC_035086.1	2664863	.	T	C	.	.	MAF_USDA=1.639
NC_035086.1	2664864	.	C	T	.	.	MAF_INRAE=5.263;MAF_USDA=14.118
NC_035086.1	2664876	.	T	A	.	.	MAF_USDA=39.412
NC_035086.1	2664880	.	T	A	.	.	MAF_USDA=48.824
NC_035086.1	2664905	.	G	A	.	.	MAF_USDA=22.941
NC_035086.1	2664915	.	C	T	.	.	MAF_USDA=21.176
NC_035086.1	2664924	.	T	G	.	.	MAF_USDA=4.918
NC_035086.1	2664930	.	G	C	.	.	MAF_USDA=25.0
NC_035086.1	2664945	.	G	T	.	.	MAF_USDA=20.833
NC_035086.1	2664955	.	G	C	.	.	MAF_USDA=22.917
NC_035086.1	2664968	.	C	A	.	.	MAF_USDA=17.47
NC_035086.1	2664976	.	T	G	.	.	MAF_USDA=18.452
NC_035086.1	2664990	.	T	C	.	.	MAF_INRAE=5.263;MAF_USDA=14.881
NC_035086.1	2664999	.	G	T	.	.	MAF_USDA=37.5
NC_035086.1	2665001	.	A	G	.	.	MAF_USDA=1.667
NC_035086.1	2665005	.	C	T	.	.	MAF_USDA=36.905
NC_035086.1	2665017	.	G	T	.	.	MAF_INRAE=15.789;MAF_USDA=7.143
NC_035086.1	2665043	.	C	T	.	.	MAF_INRAE=1.667
NC_035086.1	2665048	.	C	T	.	.	MAF_INRAE=31.579;MAF_USDA=23.529
NC_035086.1	2665050	.	T	G	.	.	MAF_USDA=2.459
NC_035086.1	2665066	.	A	T	.	.	MAF_USDA=9.412
NC_035086.1	2665077	.	A	T	.	.	MAF_INRAE=13.291
NC_035086.1	2665105	.	A	T	.	.	MAF_INRAE=28.481;MAF_USDA=25.294
NC_035086.1	2665147	.	C	G	.	.	MAF_USDA=2.459
NC_035086.1	2665154	.	T	C	.	.	MAF_INRAE=26.316;MAF_USDA=48.824
NC_035086.1	2665156	.	A	G	.	.	MAF_USDA=2.459
NC_035086.1	2665186	.	T	G	.	.	MAF_USDA=10.656
NC_035086.1	2665193	.	C	A	.	.	MAF_USDA=2.459
NC_035086.1	2665217	.	T	G	.	.	MAF_INRAE=1.667
NC_035086.1	2665233	.	G	C	.	.	MAF_INRAE=17.722;MAF_USDA=12.353
NC_035086.1	2665241	.	T	C	.	.	MAF_INRAE=27.848;MAF_USDA=47.647
NC_035086.1	2665253	.	A	T	.	.	MAF_USDA=2.459
NC_035086.1	2665270	.	G	A	.	.	MAF_INRAE=14.167
NC_035086.1	2665271	.	C	T	.	.	MAF_INRAE=41.139;MAF_USDA=10.588
NC_035086.1	2665283	.	T	A	.	.	MAF_INRAE=13.333;MAF_USDA=5.738
NC_035086.1	2665284	.	A	T	.	.	MAF_INRAE=41.139;MAF_USDA=30.588
NC_035086.1	2665286	.	C	A	.	.	MAF_USDA=2.459
NC_035086.1	2665307	.	A	G	.	.	MAF_INRAE=31.579;MAF_USDA=20.833
NC_035086.1	2665330	.	A	G	.	.	MAF_USDA=1.667
NC_035086.1	2665377	.	T	C	.	.	MAF_USDA=1.695
NC_035086.1	2665403	.	A	T	.	.	MAF_USDA=26.087
NC_035086.1	2665411	.	T	C	.	.	MAF_USDA=39.13
NC_035086.1	2665430	.	A	C	.	.	MAF_INRAE=26.316;MAF_USDA=47.917
NC_035086.1	2665437	.	T	G	.	.	MAF_USDA=8.333
NC_035086.1	2665460	.	T	A	.	.	MAF_USDA=41.667
NC_035086.1	2665467	.	A	T	.	.	MAF_INRAE=28.947;MAF_USDA=39.583
NC_035086.1	2665471	.	G	T	.	.	MAF_USDA=39.583
NC_035086.1	2665475	.	A	T	.	.	MAF_USDA=39.583
NC_035086.1	2665509	.	C	T	.	.	MAF_USDA=20.833
NC_035086.1	2665520	.	A	T	.	.	MAF_USDA=21.429
NC_035086.1	2665562	.	G	T	.	.	MAF_USDA=2.5
NC_035086.1	2665578	.	T	G	.	.	MAF_INRAE=11.392
NC_035086.1	2665596	.	T	C	.	.	MAF_INRAE=28.333;MAF_USDA=37.5
NC_035086.1	2665611	.	C	A	.	.	MAF_INRAE=15.0;MAF_USDA=9.322
NC_035086.1	2665613	.	G	T	.	.	MAF_INRAE=29.167;MAF_USDA=43.75
NC_035086.1	2665616	.	T	A	.	.	MAF_INRAE=29.167;MAF_USDA=37.5
NC_035086.1	2665632	.	G	A	.	.	MAF_INRAE=27.5;MAF_USDA=37.5
NC_035086.1	2665639	.	T	A	.	.	MAF_INRAE=27.5;MAF_USDA=37.5
NC_035086.1	2665656	.	G	A	.	.	MAF_INRAE=27.5;MAF_USDA=39.412
NC_035086.1	2665657	.	A	G	.	.	MAF_INRAE=27.5;MAF_USDA=39.412
NC_035086.1	2665686	.	G	A	.	.	MAF_INRAE=27.5;MAF_USDA=47.059
NC_035086.1	2665694	.	G	A	.	.	MAF_USDA=1.639
NC_035086.1	2665790	.	C	G	.	.	MAF_INRAE=25.0;MAF_USDA=49.412
NC_035086.1	2665792	.	T	C	.	.	MAF_INRAE=20.0;MAF_USDA=17.647
NC_035086.1	2665814	.	A	G	.	.	MAF_USDA=2.459
NC_035086.1	2665832	.	G	T	.	.	MAF_USDA=8.333
NC_035086.1	2665853	.	C	T	.	.	MAF_USDA=2.459
NC_035086.1	2665854	.	C	G	.	.	MAF_USDA=2.459
NC_035086.1	2665857	.	G	A	.	.	MAF_USDA=2.459
NC_035086.1	2665895	.	C	T	.	.	MAF_INRAE=3.333;MAF_USDA=15.294
NC_035086.1	2665900	.	G	T	.	.	MAF_INRAE=25.949;MAF_USDA=47.647
NC_035086.1	2665905	.	A	C	.	.	MAF_INRAE=3.333;MAF_USDA=14.706
NC_035086.1	2665916	.	T	C	.	.	MAF_USDA=1.639
NC_035086.1	2665917	.	G	A	.	.	MAF_USDA=5.294
NC_035086.1	2665930	.	A	G	.	.	MAF_USDA=2.353
NC_035086.1	2665940	.	T	A	.	.	MAF_USDA=7.377
NC_035086.1	2665962	.	A	T	.	.	MAF_USDA=2.459
NC_035086.1	2665983	.	G	T	.	.	MAF_INRAE=30.38;MAF_USDA=38.235
NC_035086.1	2665997	.	G	A	.	.	MAF_USDA=1.639
NC_035086.1	2666001	.	A	T	.	.	MAF_USDA=1.639
NC_035086.1	2666004	.	C	T	.	.	MAF_USDA=4.167
NC_035086.1	2666005	.	A	G	.	.	MAF_INRAE=23.418;MAF_USDA=23.494
NC_035086.1	2666008	.	T	C	.	.	MAF_INRAE=12.658;MAF_USDA=4.167
NC_035086.1	2666032	.	G	A	.	.	MAF_INRAE=24.684
NC_035086.1	2666034	.	C	A	.	.	MAF_INRAE=25.833;MAF_USDA=22.619
NC_035086.1	2666035	.	G	T	.	.	MAF_INRAE=25.833;MAF_USDA=24.405
NC_035086.1	2666047	.	C	T	.	.	MAF_INRAE=5.0;MAF_USDA=28.571
NC_035086.1	2666059	.	T	G	.	.	MAF_USDA=1.667
NC_035086.1	2666064	.	C	A	.	.	MAF_USDA=4.167
NC_035086.1	2666079	.	T	A	.	.	MAF_USDA=5.952
NC_035086.1	2666081	.	G	T	.	.	MAF_USDA=45.238
NC_035086.1	2666087	.	G	A	.	.	MAF_USDA=41.071
NC_035086.1	2666096	.	A	T	.	.	MAF_USDA=8.333
NC_035086.1	2666097	.	C	T	.	.	MAF_USDA=8.235
NC_035086.1	2666103	.	T	A	.	.	MAF_INRAE=10.526;MAF_USDA=8.235
NC_035086.1	2666107	.	C	T	.	.	MAF_USDA=19.412
NC_035086.1	2666108	.	G	T	.	.	MAF_USDA=2.941
NC_035086.1	2666109	.	T	A	.	.	MAF_USDA=5.738
NC_035086.1	2666114	.	C	T	.	.	MAF_USDA=44.118
NC_035086.1	2666129	.	C	T	.	.	MAF_USDA=41.765
NC_035086.1	2666135	.	C	T	.	.	MAF_USDA=32.353
NC_035086.1	2666292	.	G	A	.	.	MAF_USDA=32.353
NC_035086.1	2666295	.	C	T	.	.	MAF_USDA=24.706
NC_035086.1	2666318	.	G	A	.	.	MAF_USDA=16.667
NC_035086.1	2666391	.	T	C	.	.	MAF_USDA=12.5
NC_035086.1	2666424	.	T	C	.	.	MAF_USDA=3.279
NC_035086.1	2666434	.	T	C	.	.	MAF_USDA=35.882
NC_035086.1	2666474	.	T	G	.	.	MAF_USDA=8.235
NC_035086.1	2666486	.	G	T	.	.	MAF_USDA=8.235
NC_035086.1	2666517	.	C	A	.	.	MAF_USDA=4.098
NC_035086.1	2666521	.	T	C	.	.	MAF_USDA=34.706
NC_035086.1	2666527	.	A	C	.	.	MAF_USDA=34.706
NC_035086.1	2666536	.	T	C	.	.	MAF_USDA=1.639
NC_035086.1	2666538	.	G	T	.	.	MAF_USDA=4.098
NC_035086.1	2666558	.	C	T	.	.	MAF_INRAE=8.228;MAF_USDA=42.353
NC_035086.1	2666593	.	T	A	.	.	MAF_USDA=7.647
NC_035086.1	2666632	.	G	A	.	.	MAF_INRAE=43.038;MAF_USDA=31.176
NC_035086.1	2666751	.	A	C	.	.	MAF_INRAE=5.263
NC_035086.1	2668479	.	A	C	.	.	MAF_USDA=45.833
NC_035086.1	2668497	.	G	C	.	.	MAF_USDA=31.25
NC_035086.1	2668541	.	G	A	.	.	MAF_USDA=41.667
NC_035086.1	2668616	.	C	A	.	.	MAF_USDA=6.707
NC_035086.1	2668668	.	A	T	.	.	MAF_USDA=5.085
NC_035086.1	2668673	.	C	G	.	.	MAF_USDA=27.108
NC_035086.1	2668678	.	T	C	.	.	MAF_USDA=25.595
NC_035086.1	2668743	.	A	G	.	.	MAF_USDA=16.667
NC_035086.1	2668870	.	G	A	.	.	MAF_USDA=5.294
NC_035086.1	2668888	.	T	C	.	.	MAF_USDA=5.294
NC_035086.1	2668903	.	C	T	.	.	MAF_USDA=2.083
NC_035086.1	2668925	.	A	C	.	.	MAF_INRAE=15.789;MAF_USDA=13.529
NC_035086.1	2668951	.	A	G	.	.	MAF_INRAE=26.316;MAF_USDA=31.25
NC_035086.1	2668982	.	C	T	.	.	MAF_INRAE=31.579;MAF_USDA=44.118
NC_035086.1	2669008	.	C	T	.	.	MAF_INRAE=5.263;MAF_USDA=2.941
NC_035086.1	2669049	.	T	C	.	.	MAF_USDA=1.639
NC_035086.1	2669053	.	T	C	.	.	MAF_INRAE=16.456;MAF_USDA=3.529
NC_035086.1	2669081	.	A	C	.	.	MAF_INRAE=41.139;MAF_USDA=15.294
NC_035086.1	2669110	.	C	T	.	.	MAF_INRAE=5.263;MAF_USDA=2.941
NC_035086.1	2669125	.	T	C	.	.	MAF_USDA=20.588
NC_035086.1	2669148	.	G	C	.	.	MAF_USDA=8.333
NC_035086.1	2669149	.	C	A	.	.	MAF_USDA=8.333
NC_035086.1	2669194	.	A	G	.	.	MAF_USDA=3.279
NC_035086.1	2669200	.	T	G	.	.	MAF_USDA=25.294
NC_035086.1	2669216	.	T	G	.	.	MAF_USDA=41.667
NC_035086.1	2669228	.	T	C	.	.	MAF_USDA=41.667
NC_035086.1	2669267	.	C	T	.	.	MAF_USDA=16.667
NC_035086.1	2669317	.	G	A	.	.	MAF_USDA=1.639
NC_035086.1	2669339	.	G	A	.	.	MAF_USDA=14.754
NC_035086.1	2669372	.	G	T	.	.	MAF_USDA=2.083
NC_035086.1	2669397	.	G	T	.	.	MAF_USDA=2.459
NC_035086.1	2669415	.	A	T	.	.	MAF_USDA=1.639
NC_035086.1	2669568	.	A	G	.	.	MAF_USDA=12.5
NC_035086.1	2669600	.	T	A	.	.	MAF_USDA=4.167
NC_035086.1	2669601	.	A	G	.	.	MAF_USDA=14.583
NC_035086.1	2669603	.	C	T	.	.	MAF_USDA=16.667
NC_035086.1	2669787	.	A	G	.	.	MAF_USDA=33.333
NC_035086.1	2670694	.	G	T	.	.	MAF_USDA=12.5
NC_035086.1	2670781	.	G	A	.	.	MAF_USDA=2.083
NC_035086.1	2670787	.	AGTGTAAT	AGTGTAAA	.	.	MAF_USDA=20.833
NC_035086.1	2670817	.	T	A	.	.	MAF_USDA=12.5
NC_035086.1	2670833	.	A	T	.	.	MAF_USDA=20.833
NC_035086.1	2670850	.	G	T	.	.	MAF_USDA=8.333
NC_035086.1	2670853	.	C	G	.	.	MAF_USDA=18.75
NC_035086.1	2670872	.	G	A	.	.	MAF_USDA=29.167
NC_035086.1	2670885	.	C	A	.	.	MAF_USDA=16.667
NC_035086.1	2671657	.	G	A	.	.	MAF_USDA=15.882
NC_035086.1	2671658	.	C	G	.	.	MAF_USDA=9.412
NC_035086.1	2671667	.	A	C	.	.	MAF_USDA=22.353
NC_035086.1	2671669	.	G	T	.	.	MAF_USDA=24.706
NC_035086.1	2671671	.	A	G	.	.	MAF_USDA=37.5
NC_035086.1	2671679	.	A	T	.	.	MAF_USDA=12.5
NC_035086.1	2671689	.	C	A	.	.	MAF_USDA=26.471
NC_035086.1	2671690	.	G	C	.	.	MAF_USDA=2.083
NC_035086.1	2671697	.	A	C	.	.	MAF_USDA=27.647
NC_035086.1	2671699	.	T	G	.	.	MAF_USDA=8.197
NC_035086.1	2671720	.	C	G	.	.	MAF_USDA=50.0
NC_035086.1	2671731	.	G	A	.	.	MAF_USDA=2.459
NC_035086.1	2671757	.	A	C	.	.	MAF_USDA=26.471
NC_035086.1	2671759	.	G	T	.	.	MAF_USDA=27.059
NC_035086.1	2671777	.	T	A	.	.	MAF_USDA=4.167
NC_035086.1	2671779	.	C	A	.	.	MAF_USDA=12.941
NC_035086.1	2671787	.	A	C	.	.	MAF_USDA=14.706
NC_035086.1	2671792	.	G	A	.	.	MAF_USDA=2.083
NC_035086.1	2671799	.	T	A	.	.	MAF_USDA=21.765
NC_035086.1	2671806	.	T	C	.	.	MAF_USDA=19.412
NC_035086.1	2671810	.	T	G	.	.	MAF_USDA=17.647
NC_035086.1	2671885	.	G	A	.	.	MAF_USDA=20.833
NC_035086.1	2671888	.	G	A	.	.	MAF_USDA=17.683
NC_035086.1	2671927	.	A	C	.	.	MAF_INRAE=42.105;MAF_USDA=30.0
NC_035086.1	2671931	.	T	G	.	.	MAF_USDA=30.0
NC_035086.1	2671939	.	G	T	.	.	MAF_USDA=4.098
NC_035086.1	2671949	.	G	C	.	.	MAF_INRAE=42.105;MAF_USDA=30.588
NC_035086.1	2671957	.	C	T	.	.	MAF_INRAE=5.263;MAF_USDA=4.118
NC_035086.1	2671984	.	C	T	.	.	MAF_USDA=6.471
NC_035086.1	2672002	.	T	C	.	.	MAF_USDA=1.639
NC_035086.1	2672048	.	C	T	.	.	MAF_USDA=2.353
NC_035086.1	2672055	.	G	A	.	.	MAF_INRAE=42.105;MAF_USDA=28.824
NC_035086.1	2672056	.	C	A	.	.	MAF_USDA=25.882
NC_035086.1	2672090	.	G	A	.	.	MAF_INRAE=47.368;MAF_USDA=45.882
NC_035086.1	2672091	.	A	T	.	.	MAF_INRAE=47.368;MAF_USDA=35.417
NC_035086.1	2672110	.	G	A	.	.	MAF_USDA=2.459
NC_035086.1	2672123	.	C	G	.	.	MAF_INRAE=5.263;MAF_USDA=4.167
NC_035086.1	2672124	.	C	A	.	.	MAF_USDA=4.167
NC_035086.1	2672132	.	A	C	.	.	MAF_USDA=30.0
NC_035086.1	2672135	.	T	C	.	.	MAF_USDA=2.083
NC_035086.1	2672137	.	G	A	.	.	MAF_USDA=2.083
NC_035086.1	2672140	.	A	C	.	.	MAF_USDA=16.471
NC_035086.1	2672163	.	T	G	.	.	MAF_USDA=30.0
NC_035086.1	2672168	.	G	T	.	.	MAF_USDA=1.667
NC_035086.1	2672171	.	G	T	.	.	MAF_USDA=9.167
NC_035086.1	2672181	.	T	G	.	.	MAF_USDA=29.167
NC_035086.1	2672194	.	A	C	.	.	MAF_USDA=2.941
NC_035086.1	2672205	.	G	A	.	.	MAF_USDA=24.118
NC_035086.1	2672209	.	C	T	.	.	MAF_USDA=34.118
NC_035086.1	2672220	.	T	A	.	.	MAF_USDA=4.167
NC_035086.1	2672221	.	A	T	.	.	MAF_USDA=2.083
NC_035086.1	2672223	.	A	T	.	.	MAF_USDA=29.167
NC_035086.1	2672225	.	T	G	.	.	MAF_USDA=8.333
NC_035086.1	2672232	.	C	T	.	.	MAF_USDA=22.917
NC_035086.1	2672243	.	T	C	.	.	MAF_USDA=2.586
NC_035086.1	2672255	.	A	G	.	.	MAF_USDA=28.261
NC_035086.1	2672258	.	A	T	.	.	MAF_USDA=10.87
NC_035086.1	2674091	.	T	C	.	.	MAF_USDA=6.78
NC_035086.1	2674097	.	G	A	.	.	MAF_USDA=6.522
NC_035086.1	2674112	.	C	T	.	.	MAF_USDA=12.195
NC_035086.1	2674130	.	T	A	.	.	MAF_USDA=28.261
NC_035086.1	2674142	.	A	T	.	.	MAF_USDA=6.78
NC_035086.1	2674169	.	T	C	.	.	MAF_USDA=11.111
NC_035086.1	2674170	.	G	T	.	.	MAF_USDA=6.818
NC_035086.1	2674290	.	G	T	.	.	MAF_USDA=13.636
NC_035086.1	2674301	.	C	T	.	.	MAF_USDA=30.435
NC_035086.1	2674308	.	C	T	.	.	MAF_USDA=30.435
NC_035086.1	2674313	.	A	T	.	.	MAF_USDA=35.417
NC_035086.1	2674331	.	T	G	.	.	MAF_USDA=2.941
NC_035086.1	2674337	.	G	T	.	.	MAF_USDA=2.353
NC_035086.1	2674343	.	A	G	.	.	MAF_USDA=27.647
NC_035086.1	2674363	.	T	A	.	.	MAF_USDA=2.353
NC_035086.1	2674367	.	C	T	.	.	MAF_USDA=2.353
NC_035086.1	2674374	.	T	G	.	.	MAF_USDA=3.279
NC_035086.1	2674401	.	A	C	.	.	MAF_USDA=1.639
NC_035086.1	2674403	.	A	T	.	.	MAF_USDA=1.639
NC_035086.1	2674408	.	GT	GC	.	.	MAF_USDA=12.5
NC_035086.1	2674422	.	A	T	.	.	MAF_INRAE=5.263;MAF_USDA=2.353
NC_035086.1	2674436	.	T	C	.	.	MAF_USDA=8.333
NC_035086.1	2674443	.	C	T	.	.	MAF_INRAE=12.025;MAF_USDA=2.083
NC_035086.1	2674446	.	T	G	.	.	MAF_INRAE=5.263;MAF_USDA=2.941
NC_035086.1	2674460	.	T	A	.	.	MAF_INRAE=5.263;MAF_USDA=2.941
NC_035086.1	2674512	.	C	T	.	.	MAF_INRAE=26.316;MAF_USDA=35.294
NC_035086.1	2674535	.	A	G	.	.	MAF_INRAE=5.263;MAF_USDA=2.941
NC_035086.1	2674554	.	G	T	.	.	MAF_INRAE=5.263;MAF_USDA=2.941
NC_035086.1	2674562	.	C	T	.	.	MAF_INRAE=5.263;MAF_USDA=2.941
NC_035086.1	2674579	.	T	A	.	.	MAF_INRAE=26.316;MAF_USDA=26.471
NC_035086.1	2674590	.	G	A	.	.	MAF_INRAE=5.263;MAF_USDA=4.167
NC_035086.1	2674594	.	T	G	.	.	MAF_USDA=4.167
NC_035086.1	2674601	.	G	T	.	.	MAF_USDA=4.167
NC_035086.1	2674609	.	A	G	.	.	MAF_USDA=4.167
NC_035086.1	2674614	.	G	A	.	.	MAF_USDA=13.115
NC_035086.1	2674630	.	A	G	.	.	MAF_USDA=2.941
NC_035086.1	2674641	.	G	A	.	.	MAF_INRAE=21.053;MAF_USDA=17.647
NC_035086.1	2674644	.	C	A	.	.	MAF_USDA=2.941
NC_035086.1	2674651	.	T	G	.	.	MAF_USDA=2.941
NC_035086.1	2674663	.	G	A	.	.	MAF_USDA=2.941
NC_035086.1	2674674	.	C	T	.	.	MAF_USDA=4.918
NC_035086.1	2674707	.	C	G	.	.	MAF_INRAE=37.975;MAF_USDA=49.412
NC_035086.1	2674708	.	G	T	.	.	MAF_INRAE=32.278;MAF_USDA=13.529
NC_035086.1	2674735	.	C	A	.	.	MAF_USDA=1.639
NC_035086.1	2674769	.	A	C	.	.	MAF_USDA=7.647
NC_035086.1	2674773	.	A	T	.	.	MAF_USDA=14.706
NC_035086.1	2674853	.	T	A	.	.	MAF_USDA=1.639
NC_035086.1	2674865	.	G	A	.	.	MAF_USDA=1.639
NC_035086.1	2674869	.	C	T	.	.	MAF_USDA=1.639
NC_035086.1	2674888	.	G	C	.	.	MAF_USDA=6.471
NC_035086.1	2674895	.	G	A	.	.	MAF_USDA=8.333
NC_035086.1	2674909	.	G	A	.	.	MAF_USDA=12.941
NC_035086.1	2675589	.	T	A	.	.	MAF_USDA=22.917
NC_035086.1	2675692	.	G	C	.	.	MAF_USDA=37.5
NC_035086.1	2675736	.	A	G	.	.	MAF_USDA=47.917
NC_035086.1	2675746	.	G	A	.	.	MAF_USDA=42.353
NC_035086.1	2675762	.	A	C	.	.	MAF_USDA=2.459
NC_035086.1	2675773	.	T	G	.	.	MAF_USDA=10.588
NC_035086.1	2675778	.	C	A	.	.	MAF_USDA=1.639
NC_035086.1	2675787	.	C	T	.	.	MAF_USDA=1.639
NC_035086.1	2675788	.	A	G	.	.	MAF_USDA=4.918
NC_035086.1	2675790	.	T	G	.	.	MAF_USDA=42.941
NC_035086.1	2675796	.	G	T	.	.	MAF_USDA=30.0
NC_035086.1	2675802	.	T	G	.	.	MAF_USDA=1.639
NC_035086.1	2675804	.	C	T	.	.	MAF_USDA=7.377
NC_035086.1	2675865	.	C	G	.	.	MAF_USDA=4.918
NC_035086.1	2675866	.	C	T	.	.	MAF_USDA=3.279
NC_035086.1	2675869	.	C	T	.	.	MAF_USDA=3.279
NC_035086.1	2675872	.	A	G	.	.	MAF_USDA=2.459
NC_035086.1	2675877	.	C	T	.	.	MAF_USDA=1.639
NC_035086.1	2675878	.	A	G	.	.	MAF_USDA=7.647
NC_035086.1	2675879	.	T	A	.	.	MAF_USDA=1.639
NC_035086.1	2675881	.	G	A	.	.	MAF_USDA=1.639
NC_035086.1	2675885	.	T	C	.	.	MAF_USDA=8.235
NC_035086.1	2675889	.	G	T	.	.	MAF_USDA=8.235
NC_035086.1	2675890	.	A	G	.	.	MAF_USDA=8.235
NC_035086.1	2675892	.	G	A	.	.	MAF_INRAE=10.526;MAF_USDA=8.824
NC_035086.1	2675895	.	A	T	.	.	MAF_USDA=1.639
NC_035086.1	2675896	.	G	A	.	.	MAF_USDA=11.765
NC_035086.1	2675906	.	T	A	.	.	MAF_USDA=3.279
NC_035086.1	2675910	.	G	T	.	.	MAF_USDA=43.529
NC_035086.1	2675911	.	G	T	.	.	MAF_USDA=34.706
NC_035086.1	2675920	.	T	A	.	.	MAF_USDA=42.353
NC_035086.1	2675930	.	C	T	.	.	MAF_USDA=47.917
NC_035086.1	2675933	.	A	T	.	.	MAF_USDA=7.059
NC_035086.1	2675968	.	G	C	.	.	MAF_USDA=4.918
NC_035086.1	2675999	.	G	A	.	.	MAF_USDA=7.059
NC_035086.1	2676044	.	G	T	.	.	MAF_USDA=1.639
NC_035086.1	2676045	.	G	T	.	.	MAF_USDA=2.459
NC_035086.1	2677174	.	T	A	.	.	MAF_USDA=9.639
NC_035086.1	2677181	.	T	G	.	.	MAF_USDA=3.012
NC_035086.1	2677189	.	T	C	.	.	MAF_USDA=16.265
NC_035086.1	2677193	.	G	T	.	.	MAF_USDA=10.843
NC_035086.1	2677201	.	C	T	.	.	MAF_USDA=3.279
NC_035086.1	2677231	.	G	T	.	.	MAF_USDA=15.909
NC_035086.1	2677233	.	A	T	.	.	MAF_USDA=15.909
NC_035086.1	2677234	.	A	T	.	.	MAF_USDA=15.909
NC_035086.1	2677267	.	C	A	.	.	MAF_USDA=1.639
NC_035086.1	2677268	.	A	G	.	.	MAF_USDA=1.639
NC_035086.1	2677270	.	G	A	.	.	MAF_USDA=2.459
NC_035086.1	2677292	.	G	A	.	.	MAF_USDA=9.036
NC_035086.1	2677300	.	T	C	.	.	MAF_USDA=10.976
NC_035086.1	2677315	.	T	G	.	.	MAF_USDA=8.434
NC_035086.1	2677341	.	G	T	.	.	MAF_USDA=4.098
NC_035086.1	2677420	.	G	T	.	.	MAF_USDA=7.831
NC_035086.1	2677423	.	T	A	.	.	MAF_USDA=11.364
NC_035086.1	2677438	.	A	G	.	.	MAF_USDA=10.843
NC_035086.1	2677453	.	A	C	.	.	MAF_USDA=22.289
NC_035086.1	2677454	.	T	C	.	.	MAF_USDA=9.639
NC_035086.1	2677464	.	A	G	.	.	MAF_USDA=10.843
NC_035086.1	2677475	.	G	A	.	.	MAF_USDA=4.545
NC_035086.1	2677487	.	G	A	.	.	MAF_USDA=3.279
NC_035086.1	2677492	.	T	G	.	.	MAF_USDA=2.41
NC_035086.1	2677591	.	A	C	.	.	MAF_USDA=13.095
NC_035086.1	2677632	.	A	T	.	.	MAF_USDA=7.059
NC_035086.1	2677696	.	T	A	.	.	MAF_USDA=23.913
NC_035086.1	2677711	.	T	C	.	.	MAF_USDA=7.647
NC_035086.1	2677728	.	G	A	.	.	MAF_USDA=10.417
NC_035086.1	2677738	.	G	C	.	.	MAF_INRAE=24.051;MAF_USDA=7.647
NC_035086.1	2677743	.	C	T	.	.	MAF_USDA=10.417
NC_035086.1	2677771	.	G	A	.	.	MAF_USDA=2.083
NC_035086.1	2677777	.	A	T	.	.	MAF_USDA=10.417
NC_035086.1	2677778	.	C	T	.	.	MAF_USDA=21.429
NC_035086.1	2677794	.	C	T	.	.	MAF_USDA=2.083
NC_035086.1	2677796	.	G	A	.	.	MAF_USDA=2.083
NC_035086.1	2677797	.	G	C	.	.	MAF_USDA=2.083
NC_035086.1	2677799	.	T	C	.	.	MAF_USDA=47.647
NC_035086.1	2677809	.	C	T	.	.	MAF_USDA=1.176
NC_035086.1	2677819	.	G	A	.	.	MAF_INRAE=3.333;MAF_USDA=3.279
NC_035086.1	2677845	.	A	G	.	.	MAF_INRAE=10.526;MAF_USDA=9.412
NC_035086.1	2677848	.	C	T	.	.	MAF_USDA=7.377
NC_035086.1	2677882	.	C	T	.	.	MAF_USDA=1.639
NC_035086.1	2677883	.	C	A	.	.	MAF_INRAE=15.789;MAF_USDA=20.0
NC_035086.1	2677890	.	G	C	.	.	MAF_USDA=9.412
NC_035086.1	2677897	.	T	C	.	.	MAF_USDA=21.176
NC_035086.1	2677915	.	G	C	.	.	MAF_USDA=10.656
NC_035086.1	2677920	.	G	T	.	.	MAF_USDA=2.353
NC_035086.1	2677925	.	A	T	.	.	MAF_USDA=14.583
NC_035086.1	2677926	.	A	G	.	.	MAF_USDA=14.583
NC_035086.1	2677929	.	C	T	.	.	MAF_USDA=6.25
NC_035086.1	2677933	.	G	T	.	.	MAF_USDA=3.529
NC_035086.1	2677955	.	T	C	.	.	MAF_USDA=8.197
NC_035086.1	2677972	.	A	C	.	.	MAF_USDA=6.25
NC_035086.1	2677996	.	A	C	.	.	MAF_INRAE=1.667
NC_035086.1	2678049	.	C	T	.	.	MAF_INRAE=12.5
NC_035086.1	2679553	.	T	G	.	.	MAF_USDA=25.61
NC_035086.1	2679554	.	G	C	.	.	MAF_USDA=22.917
NC_035086.1	2679576	.	G	T	.	.	MAF_USDA=4.167
NC_035086.1	2679582	.	A	G	.	.	MAF_INRAE=5.833
NC_035086.1	2679597	.	G	A	.	.	MAF_USDA=2.083
NC_035086.1	2679610	.	A	C	.	.	MAF_USDA=6.667
NC_035086.1	2679628	.	C	A	.	.	MAF_INRAE=4.167;MAF_USDA=4.167
NC_035086.1	2679629	.	C	A	.	.	MAF_INRAE=4.167;MAF_USDA=4.167
NC_035086.1	2679648	.	T	C	.	.	MAF_INRAE=39.167;MAF_USDA=9.146
NC_035086.1	2679689	.	G	C	.	.	MAF_INRAE=45.0
NC_035086.1	2679801	.	G	A	.	.	MAF_USDA=2.5
NC_035086.1	2679822	.	G	C	.	.	MAF_USDA=14.634
NC_035086.1	2679827	.	T	G	.	.	MAF_INRAE=10.526;MAF_USDA=4.167
NC_035086.1	2679836	.	C	T	.	.	MAF_INRAE=6.667
NC_035086.1	2679837	.	C	T	.	.	MAF_INRAE=46.667
NC_035086.1	2679854	.	T	C	.	.	MAF_USDA=2.083
NC_035086.1	2679855	.	A	C	.	.	MAF_INRAE=5.696;MAF_USDA=4.167
NC_035086.1	2679856	.	C	G	.	.	MAF_INRAE=1.667
NC_035086.1	2679857	.	G	A	.	.	MAF_USDA=5.172
NC_035086.1	2679858	.	C	T	.	.	MAF_INRAE=1.667
NC_035086.1	2679896	.	A	C	.	.	MAF_INRAE=5.263;MAF_USDA=14.583
NC_035086.1	2679910	.	T	G	.	.	MAF_INRAE=5.263;MAF_USDA=14.583
NC_035086.1	2679919	.	G	A	.	.	MAF_USDA=6.897
NC_035086.1	2679928	.	TG	TA	.	.	MAF_USDA=16.667
NC_035086.1	2679949	.	A	T	.	.	MAF_USDA=4.268
NC_035086.1	2679957	.	A	C	.	.	MAF_INRAE=5.063;MAF_USDA=9.756
NC_035086.1	2680021	.	G	A	.	.	MAF_INRAE=19.62;MAF_USDA=33.537
NC_035086.1	2680026	.	C	A	.	.	MAF_USDA=30.488
NC_035086.1	2680056	.	T	A	.	.	MAF_INRAE=10.526
NC_035086.1	2680087	.	G	T	.	.	MAF_INRAE=37.975;MAF_USDA=42.073
NC_035086.1	2680225	.	C	A	.	.	MAF_USDA=30.588
NC_035086.1	2680232	.	T	C	.	.	MAF_USDA=31.176
NC_035086.1	2680283	.	G	A	.	.	MAF_INRAE=10.526;MAF_USDA=19.048
NC_035086.1	2680319	.	T	A	.	.	MAF_INRAE=50.0;MAF_USDA=19.048
NC_035086.1	2680332	.	G	T	.	.	MAF_INRAE=10.526;MAF_USDA=7.143
NC_035086.1	2680354	.	G	T	.	.	MAF_INRAE=47.368;MAF_USDA=10.119
NC_035086.1	2680370	.	C	G	.	.	MAF_USDA=4.706
NC_035086.1	2680376	.	A	G	.	.	MAF_INRAE=6.329;MAF_USDA=46.471
NC_035086.1	2680479	.	G	A	.	.	MAF_INRAE=21.667
NC_035086.1	2680482	.	G	A	.	.	MAF_INRAE=10.526
NC_035086.1	2680488	.	A	G	.	.	MAF_USDA=4.918
NC_035086.1	2680510	.	C	T	.	.	MAF_USDA=1.639
NC_035086.1	2680562	.	T	C	.	.	MAF_USDA=2.5
NC_035086.1	2680574	.	G	T	.	.	MAF_USDA=1.667
NC_035086.1	2680580	.	T	C	.	.	MAF_USDA=5.172
NC_035086.1	2680604	.	A	T	.	.	MAF_INRAE=14.557;MAF_USDA=4.762
NC_035086.1	2680676	.	T	C	.	.	MAF_USDA=1.639
NC_035086.1	2680702	.	T	G	.	.	MAF_INRAE=5.263
NC_035086.1	2680729	.	C	G	.	.	MAF_INRAE=31.013;MAF_USDA=46.471
NC_035086.1	2680742	.	G	A	.	.	MAF_INRAE=5.0;MAF_USDA=3.279
NC_035086.1	2680778	.	G	T	.	.	MAF_USDA=1.639
NC_035086.1	2680783	.	G	T	.	.	MAF_USDA=4.118
NC_035086.1	2680786	.	T	A	.	.	MAF_USDA=2.459
NC_035086.1	2680790	.	T	A	.	.	MAF_INRAE=43.038;MAF_USDA=37.647
NC_035086.1	2680816	.	A	C	.	.	MAF_USDA=8.333
NC_035086.1	2680854	.	A	C	.	.	MAF_INRAE=30.38;MAF_USDA=25.882
NC_035086.1	2680873	.	G	C	.	.	MAF_INRAE=20.886;MAF_USDA=18.235
NC_035086.1	2680888	.	T	C	.	.	MAF_INRAE=43.671;MAF_USDA=37.647
NC_035086.1	2680924	.	A	C	.	.	MAF_USDA=19.412
NC_035086.1	2680945	.	T	G	.	.	MAF_INRAE=13.924;MAF_USDA=38.235
NC_035086.1	2680976	.	C	T	.	.	MAF_INRAE=12.025;MAF_USDA=14.286
NC_035086.1	2681020	.	G	T	.	.	MAF_INRAE=50.0;MAF_USDA=38.235
NC_035086.1	2681058	.	T	G	.	.	MAF_INRAE=10.526;MAF_USDA=17.059
NC_035086.1	2681059	.	A	G	.	.	MAF_INRAE=10.127;MAF_USDA=17.647
NC_035086.1	2681060	.	C	A	.	.	MAF_USDA=5.738
NC_035086.1	2681064	.	T	C	.	.	MAF_INRAE=10.526;MAF_USDA=46.471
NC_035086.1	2681067	.	T	C	.	.	MAF_USDA=49.412
NC_035086.1	2681137	.	A	G	.	.	MAF_INRAE=1.667
NC_035086.1	2681152	.	A	T	.	.	MAF_INRAE=1.667;MAF_USDA=4.167
NC_035086.1	2681160	.	C	G	.	.	MAF_INRAE=1.667;MAF_USDA=22.941
NC_035086.1	2681188	.	A	G	.	.	MAF_INRAE=1.667;MAF_USDA=26.471
NC_035086.1	2681192	.	G	A	.	.	MAF_USDA=13.115
NC_035086.1	2681204	.	C	T	.	.	MAF_INRAE=1.667;MAF_USDA=26.471
NC_035086.1	2681216	.	A	G	.	.	MAF_USDA=12.295
NC_035086.1	2681218	.	T	G	.	.	MAF_INRAE=1.667;MAF_USDA=6.471
NC_035086.1	2681221	.	C	T	.	.	MAF_INRAE=39.873;MAF_USDA=10.417
NC_035086.1	2681262	.	C	T	.	.	MAF_INRAE=6.962;MAF_USDA=3.529
NC_035086.1	2681263	.	C	A	.	.	MAF_INRAE=3.333;MAF_USDA=4.098
NC_035086.1	2681291	.	A	T	.	.	MAF_INRAE=10.833;MAF_USDA=8.197
NC_035086.1	2681325	.	C	A	.	.	MAF_USDA=3.279
NC_035086.1	2681331	.	G	A	.	.	MAF_USDA=1.639
NC_035086.1	2681347	.	C	A	.	.	MAF_USDA=4.167
NC_035086.1	2681369	.	A	G	.	.	MAF_USDA=2.353
NC_035086.1	2681375	.	C	A	.	.	MAF_USDA=41.176
NC_035086.1	2681376	.	T	A	.	.	MAF_USDA=21.311
NC_035086.1	2681393	.	A	T	.	.	MAF_INRAE=10.0
NC_035086.1	2681396	.	C	A	.	.	MAF_INRAE=3.333
NC_035086.1	2681399	.	G	A	.	.	MAF_INRAE=3.333
NC_035086.1	2681419	.	T	C	.	.	MAF_USDA=26.471
NC_035086.1	2681420	.	T	G	.	.	MAF_USDA=4.167
NC_035086.1	2681424	.	C	T	.	.	MAF_INRAE=34.177;MAF_USDA=42.941
NC_035086.1	2681442	.	A	G	.	.	MAF_INRAE=5.063;MAF_USDA=2.083
NC_035086.1	2681459	.	G	A	.	.	MAF_INRAE=1.667;MAF_USDA=3.279
NC_035086.1	2681466	.	C	T	.	.	MAF_INRAE=30.0;MAF_USDA=37.5
NC_035086.1	2681557	.	CTTAAC	CTTAAA	.	.	MAF_USDA=2.083
NC_035086.1	2681599	.	G	A	.	.	MAF_USDA=2.083
NC_035086.1	2681625	.	G	A	.	.	MAF_INRAE=8.333
NC_035086.1	2681628	.	C	T	.	.	MAF_INRAE=2.5
NC_035086.1	2681635	.	G	A	.	.	MAF_INRAE=10.0;MAF_USDA=4.098
NC_035086.1	2681642	.	G	A	.	.	MAF_INRAE=10.526;MAF_USDA=4.706
NC_035086.1	2681649	.	A	G	.	.	MAF_USDA=5.738
NC_035086.1	2681667	.	A	G	.	.	MAF_USDA=1.639
NC_035086.1	2681687	.	A	G	.	.	MAF_USDA=6.557
NC_035086.1	2681732	.	C	T	.	.	MAF_USDA=2.459
NC_035086.1	2681782	.	G	A	.	.	MAF_USDA=31.25
NC_035086.1	2681834	.	T	A	.	.	MAF_USDA=18.75
NC_035086.1	2681836	.	C	T	.	.	MAF_USDA=14.583
NC_035086.1	2681853	.	T	C	.	.	MAF_USDA=17.213
NC_035086.1	2681856	.	A	C	.	.	MAF_USDA=7.377
NC_035086.1	2681929	.	C	T	.	.	MAF_INRAE=46.203
NC_035086.1	2681936	.	C	T	.	.	MAF_INRAE=8.333
NC_035086.1	2681947	.	T	G	.	.	MAF_INRAE=1.667
NC_035086.1	2681982	.	A	C	.	.	MAF_INRAE=15.789
NC_035086.1	2682089	.	G	C	.	.	MAF_INRAE=2.632
NC_035086.1	2682251	.	T	A	.	.	MAF_INRAE=10.526;MAF_USDA=10.87
NC_035086.1	2682353	.	G	C	.	.	MAF_USDA=35.417
NC_035086.1	2682360	.	A	G	.	.	MAF_USDA=41.667
NC_035086.1	2683091	.	C	A	.	.	MAF_USDA=18.75
NC_035086.1	2683132	.	A	T	.	.	MAF_USDA=20.833
NC_035086.1	2683200	.	G	T	.	.	MAF_USDA=37.5
NC_035086.1	2683205	.	T	C	.	.	MAF_USDA=4.167
NC_035086.1	2683217	.	T	C	.	.	MAF_USDA=4.167
NC_035086.1	2683247	.	T	C	.	.	MAF_USDA=35.417
NC_035086.1	2683254	.	A	G	.	.	MAF_USDA=6.25
NC_035086.1	2683285	.	T	A	.	.	MAF_INRAE=10.526;MAF_USDA=4.167
NC_035086.1	2683315	.	A	T	.	.	MAF_USDA=10.417
NC_035086.1	2683316	.	A	T	.	.	MAF_USDA=10.417
NC_035086.1	2683412	.	C	T	.	.	MAF_USDA=12.5
NC_035086.1	2683449	.	A	C	.	.	MAF_USDA=8.333
NC_035086.1	2683451	.	A	C	.	.	MAF_USDA=8.333
NC_035086.1	2683463	.	T	C	.	.	MAF_USDA=2.381
NC_035086.1	2683531	.	C	A	.	.	MAF_USDA=2.083
NC_035086.1	2683605	.	G	A	.	.	MAF_USDA=4.706
NC_035086.1	2683607	.	T	A	.	.	MAF_USDA=50.0
NC_035086.1	2683647	.	A	T	.	.	MAF_USDA=18.75
NC_035086.1	2683690	.	A	G	.	.	MAF_INRAE=8.861;MAF_USDA=8.235
NC_035086.1	2683695	.	G	A	.	.	MAF_INRAE=36.709;MAF_USDA=48.824
NC_035086.1	2683726	.	A	T	.	.	MAF_USDA=14.583
NC_035086.1	2683732	.	T	G	.	.	MAF_INRAE=15.789;MAF_USDA=8.824
NC_035086.1	2683739	.	C	T	.	.	MAF_INRAE=36.076;MAF_USDA=43.529
NC_035086.1	2683768	.	G	A	.	.	MAF_USDA=4.098
NC_035086.1	2683837	.	T	C	.	.	MAF_USDA=4.098
NC_035086.1	2683878	.	A	T	.	.	MAF_USDA=1.639
NC_035086.1	2683890	.	G	C	.	.	MAF_USDA=5.294
NC_035086.1	2683906	.	T	C	.	.	MAF_INRAE=22.5;MAF_USDA=2.941
NC_035086.1	2683909	.	A	G	.	.	MAF_USDA=2.459
NC_035086.1	2683913	.	G	A	.	.	MAF_INRAE=15.789;MAF_USDA=3.529
NC_035086.1	2683914	.	G	T	.	.	MAF_USDA=3.279
NC_035086.1	2683939	.	G	A	.	.	MAF_USDA=3.529
NC_035086.1	2683951	.	T	A	.	.	MAF_INRAE=15.789;MAF_USDA=3.529
NC_035086.1	2683999	.	T	A	.	.	MAF_INRAE=12.658;MAF_USDA=28.824
NC_035086.1	2684028	.	G	A	.	.	MAF_INRAE=47.468;MAF_USDA=22.353
NC_035086.1	2684127	.	T	C	.	.	MAF_INRAE=18.354;MAF_USDA=20.588
NC_035086.1	2684149	.	C	A	.	.	MAF_INRAE=11.392;MAF_USDA=11.176
NC_035086.1	2684188	.	T	G	.	.	MAF_INRAE=10.759;MAF_USDA=14.706
NC_035086.1	2684218	.	G	A	.	.	MAF_INRAE=21.667;MAF_USDA=1.639
NC_035086.1	2684219	.	G	T	.	.	MAF_USDA=4.167
NC_035086.1	2684224	.	A	T	.	.	MAF_INRAE=5.063;MAF_USDA=10.0
NC_035086.1	2684238	.	C	A	.	.	MAF_INRAE=10.0;MAF_USDA=8.197
NC_035086.1	2684250	.	C	T	.	.	MAF_INRAE=22.785;MAF_USDA=14.706
NC_035086.1	2684251	.	G	T	.	.	MAF_INRAE=5.0;MAF_USDA=7.647
NC_035086.1	2684268	.	G	T	.	.	MAF_INRAE=5.063;MAF_USDA=7.647
NC_035086.1	2684376	.	T	C	.	.	MAF_INRAE=5.263;MAF_USDA=5.952
NC_035086.1	2684384	.	T	C	.	.	MAF_INRAE=1.667
NC_035086.1	2684417	.	G	T	.	.	MAF_USDA=4.167
NC_035086.1	2684418	.	G	T	.	.	MAF_USDA=4.167
NC_035086.1	2684419	.	T	A	.	.	MAF_USDA=3.39
NC_035086.1	2684422	.	A	C	.	.	MAF_INRAE=10.526
NC_035086.1	2684439	.	G	T	.	.	MAF_INRAE=1.667;MAF_USDA=8.197
NC_035086.1	2684446	.	G	A	.	.	MAF_INRAE=44.937;MAF_USDA=41.176
NC_035086.1	2684456	.	G	T	.	.	MAF_USDA=1.639
NC_035086.1	2684487	.	G	A	.	.	MAF_INRAE=47.368
NC_035086.1	2684628	.	T	G	.	.	MAF_INRAE=12.025;MAF_USDA=17.647
NC_035086.1	2684646	.	A	T	.	.	MAF_INRAE=3.333
NC_035086.1	2684699	.	A	T	.	.	MAF_INRAE=14.557;MAF_USDA=21.765
NC_035086.1	2684717	.	T	A	.	.	MAF_USDA=3.279
NC_035086.1	2684772	.	A	G	.	.	MAF_USDA=4.167
NC_035086.1	2684936	.	C	A	.	.	MAF_INRAE=3.797;MAF_USDA=8.235
NC_035086.1	2684966	.	C	G	.	.	MAF_INRAE=5.263;MAF_USDA=1.765
NC_035086.1	2684975	.	C	T	.	.	MAF_INRAE=5.696;MAF_USDA=1.765
NC_035086.1	2684990	.	C	T	.	.	MAF_INRAE=6.329;MAF_USDA=14.706
NC_035086.1	2684991	.	A	G	.	.	MAF_INRAE=3.333;MAF_USDA=14.706
NC_035086.1	2685003	.	T	G	.	.	MAF_INRAE=49.367;MAF_USDA=45.833
NC_035086.1	2685004	.	G	T	.	.	MAF_INRAE=9.167;MAF_USDA=18.235
NC_035086.1	2685009	.	C	A	.	.	MAF_INRAE=12.025;MAF_USDA=6.25
NC_035086.1	2685016	.	G	A	.	.	MAF_INRAE=3.333
NC_035086.1	2685029	.	G	T	.	.	MAF_USDA=1.176
NC_035086.1	2685074	.	T	C	.	.	MAF_USDA=10.656
NC_035086.1	2685109	.	A	T	.	.	MAF_USDA=2.459
NC_035086.1	2685136	.	G	A	.	.	MAF_INRAE=1.667
NC_035086.1	2685137	.	T	G	.	.	MAF_INRAE=1.667
NC_035086.1	2685183	.	G	C	.	.	MAF_USDA=1.639
NC_035086.1	2685228	.	T	C	.	.	MAF_USDA=6.667
NC_035086.1	2685247	.	T	C	.	.	MAF_USDA=1.639
NC_035086.1	2685288	.	G	T	.	.	MAF_USDA=15.294
NC_035086.1	2685339	.	T	C	.	.	MAF_USDA=14.706
NC_035086.1	2685346	.	G	T	.	.	MAF_USDA=18.824
NC_035086.1	2685444	.	C	G	.	.	MAF_INRAE=5.063;MAF_USDA=2.083
NC_035086.1	2685487	.	G	T	.	.	MAF_INRAE=5.696;MAF_USDA=1.639
NC_035086.1	2685514	.	C	T	.	.	MAF_INRAE=10.526;MAF_USDA=5.882
NC_035086.1	2685524	.	C	T	.	.	MAF_INRAE=9.494;MAF_USDA=19.412
NC_035086.1	2685649	.	C	A	.	.	MAF_USDA=1.639
NC_035086.1	2685747	.	T	C	.	.	MAF_INRAE=5.696;MAF_USDA=2.459
NC_035086.1	2685782	.	G	A	.	.	MAF_INRAE=1.667
NC_035086.1	2685799	.	A	T	.	.	MAF_INRAE=5.696;MAF_USDA=2.459
NC_035086.1	2685809	.	C	T	.	.	MAF_INRAE=12.025;MAF_USDA=22.941
NC_035086.1	2685826	.	C	T	.	.	MAF_INRAE=12.025;MAF_USDA=22.941
NC_035086.1	2685858	.	G	T	.	.	MAF_USDA=3.279
NC_035086.1	2685966	.	C	A	.	.	MAF_USDA=1.639
NC_035086.1	2686038	.	T	G	.	.	MAF_USDA=2.083
NC_035086.1	2686051	.	T	C	.	.	MAF_USDA=2.083
NC_035086.1	2686059	.	T	A	.	.	MAF_USDA=2.083
NC_035086.1	2686063	.	C	T	.	.	MAF_USDA=2.083
NC_035086.1	2686073	.	C	T	.	.	MAF_USDA=2.083
NC_035086.1	2686081	.	A	T	.	.	MAF_USDA=2.083
NC_035086.1	2686082	.	T	G	.	.	MAF_INRAE=5.0;MAF_USDA=2.083
NC_035086.1	2686103	.	A	T	.	.	MAF_USDA=6.25
NC_035086.1	2686117	.	T	C	.	.	MAF_USDA=8.333
NC_035086.1	2686182	.	T	A	.	.	MAF_USDA=29.167
NC_035086.1	2687528	.	C	A	.	.	MAF_INRAE=5.696;MAF_USDA=1.205
NC_035086.1	2687559	.	T	G	.	.	MAF_INRAE=5.696;MAF_USDA=1.19
NC_035086.1	2687562	.	T	C	.	.	MAF_INRAE=23.333;MAF_USDA=14.286
NC_035086.1	2687565	.	G	A	.	.	MAF_USDA=1.639
NC_035086.1	2687607	.	T	A	.	.	MAF_USDA=1.176
NC_035086.1	2687620	.	C	A	.	.	MAF_USDA=6.557
NC_035086.1	2687692	.	A	T	.	.	MAF_INRAE=47.368;MAF_USDA=21.765
NC_035086.1	2687740	.	A	T	.	.	MAF_USDA=24.706
NC_035086.1	2687756	.	A	C	.	.	MAF_USDA=14.706
NC_035086.1	2687767	.	G	A	.	.	MAF_USDA=4.098
NC_035086.1	2687802	.	T	A	.	.	MAF_USDA=6.25
NC_035086.1	2687818	.	A	T	.	.	MAF_INRAE=6.329;MAF_USDA=1.176
NC_035086.1	2687823	.	C	T	.	.	MAF_USDA=1.639
NC_035086.1	2687857	.	T	C	.	.	MAF_INRAE=5.696;MAF_USDA=2.353
NC_035086.1	2687916	.	T	A	.	.	MAF_USDA=3.279
NC_035086.1	2687968	.	C	A	.	.	MAF_INRAE=5.696;MAF_USDA=1.205
NC_035086.1	2687978	.	C	G	.	.	MAF_INRAE=5.696;MAF_USDA=2.083
NC_035086.1	2687985	.	T	C	.	.	MAF_INRAE=4.43;MAF_USDA=2.083
NC_035086.1	2688021	.	T	C	.	.	MAF_INRAE=46.835;MAF_USDA=34.706
NC_035086.1	2688029	.	T	C	.	.	MAF_INRAE=49.367;MAF_USDA=25.294
NC_035086.1	2688031	.	T	A	.	.	MAF_INRAE=36.076;MAF_USDA=48.235
NC_035086.1	2688032	.	G	A	.	.	MAF_INRAE=37.5;MAF_USDA=50.0
NC_035086.1	2688035	.	T	A	.	.	MAF_INRAE=10.526;MAF_USDA=3.279
NC_035086.1	2688042	.	C	A	.	.	MAF_INRAE=46.203;MAF_USDA=45.833
NC_035086.1	2688063	.	C	T	.	.	MAF_INRAE=10.526
NC_035086.1	2688132	.	T	A	.	.	MAF_USDA=2.083
NC_035086.1	2688144	.	C	T	.	.	MAF_INRAE=1.667
NC_035086.1	2688158	.	A	T	.	.	MAF_INRAE=5.696;MAF_USDA=1.176
NC_035086.1	2688254	.	C	A	.	.	MAF_INRAE=5.263
NC_035086.1	2688296	.	G	T	.	.	MAF_INRAE=3.333;MAF_USDA=8.197
NC_035086.1	2688323	.	G	A	.	.	MAF_USDA=8.197
NC_035086.1	2688343	.	G	T	.	.	MAF_USDA=2.459
NC_035086.1	2688350	.	T	C	.	.	MAF_INRAE=10.526
NC_035086.1	2688359	.	G	C	.	.	MAF_INRAE=12.658;MAF_USDA=17.059
NC_035086.1	2688391	.	T	A	.	.	MAF_USDA=1.639
NC_035086.1	2688405	.	G	A	.	.	MAF_INRAE=13.924;MAF_USDA=18.824
NC_035086.1	2688408	.	T	C	.	.	MAF_USDA=2.353
NC_035086.1	2688409	.	G	A	.	.	MAF_USDA=4.167
NC_035086.1	2688410	.	GAC	GAT	.	.	MAF_USDA=4.167
NC_035086.1	2688420	.	G	A	.	.	MAF_INRAE=5.263;MAF_USDA=2.41
NC_035086.1	2688433	.	G	A	.	.	MAF_INRAE=12.658;MAF_USDA=7.059
NC_035086.1	2688451	.	C	T	.	.	MAF_INRAE=15.0;MAF_USDA=6.557
NC_035086.1	2688462	.	T	C	.	.	MAF_INRAE=15.0;MAF_USDA=6.557
NC_035086.1	2688466	.	G	A	.	.	MAF_INRAE=15.0;MAF_USDA=6.557
NC_035086.1	2688478	.	G	A	.	.	MAF_INRAE=5.696;MAF_USDA=1.176
NC_035086.1	2688574	.	T	C	.	.	MAF_INRAE=5.696;MAF_USDA=1.176
NC_035086.1	2688601	.	G	C	.	.	MAF_USDA=4.918
NC_035086.1	2688638	.	T	A	.	.	MAF_USDA=1.639
NC_035086.1	2688645	.	T	C	.	.	MAF_USDA=1.639
NC_035086.1	2688675	.	C	A	.	.	MAF_INRAE=5.696;MAF_USDA=1.765
NC_035086.1	2688698	.	A	T	.	.	MAF_INRAE=5.696;MAF_USDA=2.083
NC_035086.1	2688717	.	A	T	.	.	MAF_INRAE=5.696;MAF_USDA=1.176
NC_035086.1	2688718	.	T	C	.	.	MAF_INRAE=5.833;MAF_USDA=1.176
NC_035086.1	2688725	.	T	C	.	.	MAF_INRAE=5.696;MAF_USDA=1.176
NC_035086.1	2688731	.	A	G	.	.	MAF_INRAE=49.367;MAF_USDA=25.882
NC_035086.1	2688783	.	T	G	.	.	MAF_INRAE=10.526;MAF_USDA=8.824
NC_035086.1	2688828	.	T	G	.	.	MAF_INRAE=5.696;MAF_USDA=1.19
NC_035086.1	2688884	.	T	C	.	.	MAF_USDA=2.5
NC_035086.1	2688894	.	T	G	.	.	MAF_INRAE=5.696;MAF_USDA=1.19
NC_035086.1	2688899	.	T	G	.	.	MAF_INRAE=6.962;MAF_USDA=20.833
NC_035086.1	2688900	.	G	T	.	.	MAF_INRAE=5.833;MAF_USDA=20.833
NC_035086.1	2688925	.	C	G	.	.	MAF_INRAE=10.526
NC_035086.1	2688953	.	G	T	.	.	MAF_USDA=1.639
NC_035086.1	2688983	.	G	T	.	.	MAF_USDA=2.459
NC_035086.1	2689052	.	C	T	.	.	MAF_INRAE=1.667
NC_035086.1	2689063	.	C	T	.	.	MAF_INRAE=31.667;MAF_USDA=25.0
NC_035086.1	2689077	.	C	T	.	.	MAF_USDA=12.353
NC_035086.1	2689083	.	C	T	.	.	MAF_INRAE=30.0
NC_035086.1	2689120	.	C	T	.	.	MAF_USDA=1.639
NC_035086.1	2689130	.	G	C	.	.	MAF_INRAE=2.5
NC_035086.1	2689133	.	C	A	.	.	MAF_INRAE=1.667
NC_035086.1	2689134	.	C	A	.	.	MAF_USDA=1.639
NC_035086.1	2689140	.	T	C	.	.	MAF_USDA=3.279
NC_035086.1	2689147	.	T	C	.	.	MAF_INRAE=5.263
NC_035086.1	2689157	.	A	T	.	.	MAF_USDA=2.459
NC_035086.1	2689165	.	G	C	.	.	MAF_INRAE=5.696
NC_035086.1	2689172	.	A	G	.	.	MAF_INRAE=5.696
NC_035086.1	2689173	.	T	C	.	.	MAF_INRAE=5.833
NC_035086.1	2689175	.	G	A	.	.	MAF_INRAE=5.833
NC_035086.1	2689189	.	T	C	.	.	MAF_INRAE=5.696
NC_035086.1	2689190	.	T	G	.	.	MAF_USDA=1.639
NC_035086.1	2689202	.	T	C	.	.	MAF_INRAE=5.696;MAF_USDA=2.083
NC_035086.1	2689239	.	T	C	.	.	MAF_INRAE=3.333
NC_035086.1	2689293	.	C	T	.	.	MAF_INRAE=10.526;MAF_USDA=5.882
NC_035086.1	2689333	.	C	T	.	.	MAF_INRAE=1.667;MAF_USDA=16.393
NC_035086.1	2689344	.	T	C	.	.	MAF_USDA=1.639
NC_035086.1	2689401	.	G	A	.	.	MAF_INRAE=7.595;MAF_USDA=21.311
NC_035086.1	2689405	.	C	G	.	.	MAF_USDA=4.706
NC_035086.1	2689409	.	G	C	.	.	MAF_INRAE=10.526;MAF_USDA=10.417
NC_035086.1	2689425	.	G	A	.	.	MAF_INRAE=5.063;MAF_USDA=4.098
NC_035086.1	2689442	.	A	G	.	.	MAF_INRAE=5.696;MAF_USDA=1.176
NC_035086.1	2689517	.	G	A	.	.	MAF_USDA=8.197
NC_035086.1	2689586	.	A	C	.	.	MAF_INRAE=7.595;MAF_USDA=24.59
NC_035086.1	2689629	.	G	A	.	.	MAF_INRAE=5.696;MAF_USDA=2.083
NC_035086.1	2689633	.	G	A	.	.	MAF_INRAE=5.833;MAF_USDA=2.083
NC_035086.1	2689711	.	T	C	.	.	MAF_INRAE=4.167
NC_035086.1	2689752	.	T	C	.	.	MAF_USDA=20.588
NC_035086.1	2689801	.	C	T	.	.	MAF_USDA=10.417
NC_035086.1	2689926	.	G	A	.	.	MAF_INRAE=5.263;MAF_USDA=1.667
NC_035086.1	2689936	.	G	A	.	.	MAF_USDA=4.167
NC_035086.1	2689945	.	C	A	.	.	MAF_USDA=26.786
NC_035086.1	2689946	.	C	A	.	.	MAF_USDA=25.595
NC_035086.1	2689965	.	C	T	.	.	MAF_USDA=4.167
NC_035086.1	2689968	.	C	T	.	.	MAF_USDA=4.167
NC_035086.1	2690021	.	G	A	.	.	MAF_INRAE=1.667
NC_035086.1	2690055	.	G	C	.	.	MAF_USDA=2.459
NC_035086.1	2690070	.	C	T	.	.	MAF_INRAE=48.734
NC_035086.1	2690099	.	C	A	.	.	MAF_INRAE=5.696;MAF_USDA=2.083
NC_035086.1	2690184	.	G	A	.	.	MAF_INRAE=5.263;MAF_USDA=2.381
NC_035086.1	2690185	.	C	A	.	.	MAF_INRAE=5.696;MAF_USDA=4.762
NC_035086.1	2690187	.	T	C	.	.	MAF_INRAE=5.833;MAF_USDA=4.167
NC_035086.1	2690206	.	C	T	.	.	MAF_USDA=4.167
NC_035086.1	2690208	.	A	C	.	.	MAF_USDA=5.0
NC_035086.1	2690220	.	T	A	.	.	MAF_USDA=1.667
NC_035086.1	2690225	.	T	G	.	.	MAF_INRAE=5.696;MAF_USDA=2.083
NC_035086.1	2690230	.	C	A	.	.	MAF_INRAE=17.089;MAF_USDA=27.5
NC_035086.1	2690280	.	T	A	.	.	MAF_INRAE=5.263;MAF_USDA=13.69
NC_035086.1	2690281	.	C	A	.	.	MAF_USDA=13.69
NC_035086.1	2690286	.	C	A	.	.	MAF_INRAE=5.696;MAF_USDA=2.083
NC_035086.1	2690320	.	A	G	.	.	MAF_INRAE=19.62;MAF_USDA=4.167
NC_035086.1	2690339	.	G	A	.	.	MAF_USDA=5.357
NC_035086.1	2690340	.	G	T	.	.	MAF_USDA=5.357
NC_035086.1	2690348	.	C	T	.	.	MAF_USDA=2.5
NC_035086.1	2690357	.	G	A	.	.	MAF_INRAE=10.526;MAF_USDA=5.357
NC_035086.1	2690386	.	C	T	.	.	MAF_INRAE=5.696;MAF_USDA=2.381
NC_035086.1	2690398	.	A	C	.	.	MAF_INRAE=5.063;MAF_USDA=5.833
NC_035086.1	2690426	.	G	C	.	.	MAF_USDA=5.952
NC_035086.1	2690465	.	G	A	.	.	MAF_INRAE=10.526
NC_035086.1	2690477	.	T	A	.	.	MAF_INRAE=17.089;MAF_USDA=22.917
NC_035086.1	2690534	.	A	C	.	.	MAF_USDA=3.571
NC_035086.1	2690569	.	G	A	.	.	MAF_USDA=1.639
NC_035086.1	2690579	.	A	C	.	.	MAF_USDA=7.377
NC_035086.1	2690580	.	A	C	.	.	MAF_USDA=4.098
NC_035086.1	2690589	.	T	A	.	.	MAF_INRAE=1.667
NC_035086.1	2690626	.	T	G	.	.	MAF_USDA=10.417
NC_035086.1	2690674	.	G	A	.	.	MAF_USDA=1.639
NC_035086.1	2690696	.	T	A	.	.	MAF_INRAE=15.789
NC_035086.1	2690724	.	G	T	.	.	MAF_INRAE=1.667
NC_035086.1	2690731	.	G	A	.	.	MAF_USDA=11.765
NC_035086.1	2690737	.	C	A	.	.	MAF_INRAE=5.0;MAF_USDA=43.529
NC_035086.1	2690754	.	A	T	.	.	MAF_INRAE=23.333;MAF_USDA=5.294
NC_035086.1	2690790	.	C	T	.	.	MAF_INRAE=48.333;MAF_USDA=43.529
NC_035086.1	2690791	.	A	T	.	.	MAF_INRAE=45.833;MAF_USDA=23.529
NC_035086.1	2690818	.	T	A	.	.	MAF_INRAE=38.333;MAF_USDA=48.235
NC_035086.1	2690883	.	A	T	.	.	MAF_USDA=2.459
NC_035086.1	2690903	.	C	T	.	.	MAF_INRAE=25.0;MAF_USDA=43.75
NC_035086.1	2690913	.	C	T	.	.	MAF_INRAE=5.696;MAF_USDA=12.5
NC_035086.1	2691119	.	C	A	.	.	MAF_INRAE=6.667;MAF_USDA=17.391
NC_035086.1	2691153	.	A	G	.	.	MAF_INRAE=8.333
NC_035086.1	2691165	.	T	G	.	.	MAF_INRAE=3.333
NC_035086.1	2691203	.	C	T	.	.	MAF_INRAE=1.667
NC_035086.1	2691262	.	T	G	.	.	MAF_INRAE=1.667
NC_035086.1	2691271	.	C	T	.	.	MAF_INRAE=15.0
NC_035086.1	2691276	.	A	T	.	.	MAF_USDA=4.918
NC_035086.1	2691442	.	C	G	.	.	MAF_INRAE=7.5
NC_035086.1	2691497	.	C	T	.	.	MAF_INRAE=17.5
NC_035086.1	2691508	.	C	T	.	.	MAF_INRAE=1.667;MAF_USDA=17.647
NC_035086.1	2691549	.	G	T	.	.	MAF_INRAE=15.0
NC_035086.1	2691606	.	T	G	.	.	MAF_INRAE=3.333;MAF_USDA=18.75
NC_035086.1	2691610	.	T	A	.	.	MAF_INRAE=3.333;MAF_USDA=16.667
NC_035086.1	2691614	.	C	T	.	.	MAF_INRAE=3.333
NC_035086.1	2691616	.	G	C	.	.	MAF_INRAE=2.5
NC_035086.1	2691617	.	C	T	.	.	MAF_INRAE=2.5
NC_035086.1	2691638	.	A	T	.	.	MAF_INRAE=10.526;MAF_USDA=10.417
NC_035086.1	2691658	.	T	G	.	.	MAF_INRAE=1.667
NC_035086.1	2691662	.	T	A	.	.	MAF_INRAE=1.667
NC_035086.1	2691665	.	C	A	.	.	MAF_INRAE=3.333
NC_035086.1	2691668	.	G	C	.	.	MAF_INRAE=3.333
NC_035086.1	2691669	.	C	T	.	.	MAF_INRAE=3.333
NC_035086.1	2691692	.	C	T	.	.	MAF_USDA=16.667
NC_035086.1	2691714	.	C	T	.	.	MAF_USDA=20.588
NC_035086.1	2691716	.	C	A	.	.	MAF_USDA=6.25
NC_035086.1	2691717	.	C	T	.	.	MAF_USDA=3.279
NC_035086.1	2691718	.	T	C	.	.	MAF_USDA=6.25
NC_035086.1	2691767	.	A	G	.	.	MAF_INRAE=5.263;MAF_USDA=4.706
NC_035086.1	2691769	.	C	T	.	.	MAF_USDA=10.0
NC_035086.1	2691780	.	C	A	.	.	MAF_INRAE=24.684
NC_035086.1	2691781	.	C	A	.	.	MAF_INRAE=2.632
NC_035086.1	2691791	.	C	A	.	.	MAF_INRAE=2.632
NC_035086.1	2691853	.	G	T	.	.	MAF_INRAE=1.667
NC_035086.1	2691862	.	G	T	.	.	MAF_USDA=37.5
NC_035086.1	2691964	.	A	T	.	.	MAF_INRAE=15.833;MAF_USDA=1.639
NC_035086.1	2691973	.	T	G	.	.	MAF_INRAE=20.0
NC_035086.1	2691993	.	C	T	.	.	MAF_INRAE=3.333
NC_035086.1	2692036	.	G	T	.	.	MAF_INRAE=2.632
NC_035086.1	2692037	.	C	T	.	.	MAF_INRAE=5.0
NC_035086.1	2692075	.	A	G	.	.	MAF_INRAE=3.333
NC_035086.1	2692077	.	C	T	.	.	MAF_INRAE=1.667
NC_035086.1	2692109	.	G	T	.	.	MAF_USDA=47.917
NC_035086.1	2692146	.	C	T	.	.	MAF_USDA=4.918
NC_035086.1	2692169	.	T	G	.	.	MAF_INRAE=2.5;MAF_USDA=4.098
NC_035086.1	2692177	.	C	T	.	.	MAF_INRAE=2.5;MAF_USDA=3.279
NC_035086.1	2692337	.	A	G	.	.	MAF_USDA=47.826
NC_035086.1	2692464	.	A	G	.	.	MAF_USDA=47.917
NC_035086.1	2692909	.	A	G	.	.	MAF_INRAE=22.5;MAF_USDA=47.917
NC_035086.1	2692964	.	G	A	.	.	MAF_USDA=4.098
NC_035086.1	2692991	.	G	A	.	.	MAF_USDA=9.016
NC_035086.1	2693015	.	C	G	.	.	MAF_INRAE=1.667
NC_035086.1	2693065	.	C	A	.	.	MAF_USDA=4.098
NC_035086.1	2693068	.	G	A	.	.	MAF_USDA=1.639
NC_035086.1	2693093	.	C	A	.	.	MAF_INRAE=27.5;MAF_USDA=42.941
NC_035086.1	2693097	.	A	C	.	.	MAF_INRAE=14.167
NC_035086.1	2693214	.	A	T	.	.	MAF_INRAE=1.667
NC_035086.1	2693238	.	G	A	.	.	MAF_INRAE=1.667
NC_035086.1	2693241	.	G	A	.	.	MAF_INRAE=26.667;MAF_USDA=47.917
NC_035086.1	2693286	.	G	A	.	.	MAF_USDA=3.012
NC_035086.1	2693291	.	C	A	.	.	MAF_INRAE=10.526;MAF_USDA=4.819
NC_035086.1	2693296	.	T	C	.	.	MAF_INRAE=1.667
NC_035086.1	2693365	.	C	A	.	.	MAF_INRAE=10.526;MAF_USDA=5.357
NC_035086.1	2693372	.	T	A	.	.	MAF_INRAE=1.667
NC_035086.1	2693387	.	G	A	.	.	MAF_INRAE=5.063;MAF_USDA=5.0
NC_035086.1	2693442	.	T	G	.	.	MAF_USDA=4.918
NC_035086.1	2693476	.	C	A	.	.	MAF_INRAE=10.0;MAF_USDA=9.412
NC_035086.1	2693494	.	C	T	.	.	MAF_INRAE=1.667;MAF_USDA=4.918
NC_035086.1	2693531	.	C	A	.	.	MAF_INRAE=1.667
NC_035086.1	2693547	.	T	A	.	.	MAF_USDA=4.918
NC_035086.1	2693568	.	C	T	.	.	MAF_INRAE=1.667;MAF_USDA=1.639
NC_035086.1	2693572	.	C	T	.	.	MAF_USDA=1.639
NC_035086.1	2693579	.	C	A	.	.	MAF_INRAE=3.333
NC_035086.1	2693580	.	T	C	.	.	MAF_INRAE=3.333
NC_035086.1	2693585	.	C	T	.	.	MAF_INRAE=3.333
NC_035086.1	2693593	.	T	C	.	.	MAF_INRAE=3.333
NC_035086.1	2693605	.	T	G	.	.	MAF_INRAE=3.333
NC_035086.1	2693628	.	T	G	.	.	MAF_USDA=1.639
NC_035086.1	2693634	.	C	T	.	.	MAF_INRAE=1.667
NC_035086.1	2693688	.	G	A	.	.	MAF_INRAE=2.632;MAF_USDA=4.706
NC_035086.1	2693733	.	G	A	.	.	MAF_INRAE=5.0
NC_035086.1	2693735	.	T	A	.	.	MAF_USDA=3.279
NC_035086.1	2693760	.	G	T	.	.	MAF_INRAE=10.0
NC_035086.1	2693784	.	C	T	.	.	MAF_USDA=2.459
NC_035086.1	2693817	.	G	C	.	.	MAF_INRAE=11.667
NC_035086.1	2693835	.	G	T	.	.	MAF_INRAE=2.5
NC_035086.1	2693846	.	A	G	.	.	MAF_INRAE=2.5
NC_035086.1	2693878	.	A	G	.	.	MAF_INRAE=3.333;MAF_USDA=4.918
NC_035086.1	2693886	.	A	T	.	.	MAF_INRAE=10.526
NC_035086.1	2693910	.	A	T	.	.	MAF_INRAE=28.333
NC_035086.1	2693913	.	T	G	.	.	MAF_USDA=5.738
NC_035086.1	2693920	.	T	G	.	.	MAF_INRAE=15.833
NC_035086.1	2693927	.	C	T	.	.	MAF_USDA=1.639
NC_035086.1	2693935	.	T	A	.	.	MAF_INRAE=18.333
NC_035086.1	2693936	.	T	G	.	.	MAF_INRAE=13.333
NC_035086.1	2693941	.	A	T	.	.	MAF_INRAE=17.5
NC_035086.1	2693951	.	A	T	.	.	MAF_INRAE=1.667
NC_035086.1	2693964	.	G	A	.	.	MAF_INRAE=1.667
NC_035086.1	2694007	.	A	G	.	.	MAF_INRAE=13.333
NC_035086.1	2694008	.	A	T	.	.	MAF_USDA=2.459
NC_035086.1	2694017	.	C	T	.	.	MAF_INRAE=2.5
NC_035086.1	2694018	.	G	A	.	.	MAF_USDA=6.557
NC_035086.1	2694033	.	C	A	.	.	MAF_USDA=1.639
NC_035086.1	2694073	.	C	A	.	.	MAF_INRAE=24.167
NC_035086.1	2694075	.	G	A	.	.	MAF_USDA=1.639
NC_035086.1	2694156	.	A	T	.	.	MAF_INRAE=19.167
NC_035086.1	2694162	.	G	T	.	.	MAF_INRAE=19.167
NC_035086.1	2694170	.	C	T	.	.	MAF_USDA=3.279
NC_035086.1	2694171	.	G	A	.	.	MAF_INRAE=12.5
NC_035086.1	2694183	.	T	A	.	.	MAF_INRAE=26.667
NC_035086.1	2694213	.	A	G	.	.	MAF_USDA=1.639
NC_035086.1	2694226	.	G	A	.	.	MAF_INRAE=25.0
NC_035086.1	2694237	.	A	T	.	.	MAF_INRAE=5.0
NC_035086.1	2694239	.	A	G	.	.	MAF_INRAE=4.43
NC_035086.1	2694247	.	C	T	.	.	MAF_INRAE=28.333
NC_035086.1	2694251	.	C	A	.	.	MAF_INRAE=25.0
NC_035086.1	2694252	.	A	G	.	.	MAF_INRAE=1.667
NC_035086.1	2694263	.	C	T	.	.	MAF_INRAE=20.833
NC_035086.1	2694265	.	C	T	.	.	MAF_INRAE=8.333
NC_035086.1	2694272	.	G	A	.	.	MAF_INRAE=6.667
NC_035086.1	2694274	.	A	T	.	.	MAF_INRAE=6.667
NC_035086.1	2694281	.	T	C	.	.	MAF_INRAE=5.833
NC_035086.1	2694392	.	G	A	.	.	MAF_INRAE=24.167
NC_035086.1	2694394	.	G	A	.	.	MAF_INRAE=20.833
NC_035086.1	2694465	.	T	G	.	.	MAF_INRAE=40.0
NC_035086.1	2694469	.	A	G	.	.	MAF_INRAE=40.0
NC_035086.1	2694486	.	G	A	.	.	MAF_INRAE=31.013
NC_035086.1	2694494	.	C	T	.	.	MAF_INRAE=3.333
NC_035086.1	2694518	.	C	T	.	.	MAF_INRAE=10.0;MAF_USDA=12.941
NC_035086.1	2694553	.	G	A	.	.	MAF_INRAE=10.0;MAF_USDA=8.824
NC_035086.1	2694603	.	C	A	.	.	MAF_USDA=11.176
NC_035086.1	2694608	.	C	A	.	.	MAF_USDA=11.765
NC_035086.1	2694612	.	T	A	.	.	MAF_INRAE=46.835;MAF_USDA=32.941
NC_035086.1	2694644	.	C	T	.	.	MAF_INRAE=1.667;MAF_USDA=1.639
NC_035086.1	2694645	.	G	A	.	.	MAF_INRAE=10.526;MAF_USDA=24.59
NC_035086.1	2694663	.	C	T	.	.	MAF_INRAE=3.797;MAF_USDA=5.294
NC_035086.1	2694700	.	G	A	.	.	MAF_USDA=1.639
NC_035086.1	2694739	.	T	A	.	.	MAF_USDA=5.882
NC_035086.1	2694743	.	C	T	.	.	MAF_INRAE=32.911;MAF_USDA=46.471
NC_035086.1	2694746	.	A	G	.	.	MAF_INRAE=38.333;MAF_USDA=40.588
NC_035086.1	2694781	.	G	T	.	.	MAF_INRAE=1.667
NC_035086.1	2694801	.	G	A	.	.	MAF_INRAE=48.333;MAF_USDA=36.471
NC_035086.1	2694850	.	T	C	.	.	MAF_INRAE=39.167;MAF_USDA=40.0
NC_035086.1	2694864	.	G	A	.	.	MAF_INRAE=48.333;MAF_USDA=35.294
NC_035086.1	2694911	.	A	G	.	.	MAF_USDA=6.25
NC_035086.1	2694947	.	C	T	.	.	MAF_INRAE=21.667;MAF_USDA=8.333
NC_035086.1	2694994	.	C	A	.	.	MAF_USDA=50.0
NC_035086.1	2695057	.	A	C	.	.	MAF_USDA=1.724
NC_035086.1	2695076	.	T	C	.	.	MAF_INRAE=42.5;MAF_USDA=32.927
NC_035086.1	2695129	.	G	A	.	.	MAF_USDA=2.083
NC_035086.1	2695132	.	C	T	.	.	MAF_USDA=4.31
NC_035086.1	2695141	.	C	T	.	.	MAF_INRAE=50.0;MAF_USDA=28.049
NC_035086.1	2695142	.	G	T	.	.	MAF_USDA=5.488
NC_035086.1	2695148	.	T	G	.	.	MAF_USDA=5.488
NC_035086.1	2695160	.	A	G	.	.	MAF_INRAE=9.167;MAF_USDA=6.897
NC_035086.1	2695174	.	A	C	.	.	MAF_INRAE=35.0;MAF_USDA=31.707
NC_035086.1	2695200	.	A	T	.	.	MAF_INRAE=8.333;MAF_USDA=4.878
NC_035086.1	2695207	.	C	A	.	.	MAF_INRAE=8.333;MAF_USDA=2.083
NC_035086.1	2695220	.	C	A	.	.	MAF_INRAE=7.5;MAF_USDA=4.268
NC_035086.1	2695222	.	C	T	.	.	MAF_INRAE=7.5;MAF_USDA=4.878
NC_035086.1	2695239	.	G	A	.	.	MAF_USDA=2.083
NC_035086.1	2695283	.	A	T	.	.	MAF_INRAE=47.5;MAF_USDA=43.75
NC_035086.1	2695322	.	A	C	.	.	MAF_USDA=3.659
NC_035086.1	2695339	.	C	T	.	.	MAF_USDA=1.724
NC_035086.1	2695354	.	A	G	.	.	MAF_INRAE=47.5;MAF_USDA=40.244
NC_035086.1	2695357	.	A	C	.	.	MAF_INRAE=1.667
NC_035086.1	2695375	.	G	A	.	.	MAF_USDA=3.659
NC_035086.1	2695387	.	G	T	.	.	MAF_USDA=3.659
NC_035086.1	2695388	.	C	T	.	.	MAF_USDA=3.659
NC_035086.1	2695395	.	C	A	.	.	MAF_USDA=4.31
NC_035086.1	2695410	.	G	A	.	.	MAF_INRAE=1.667
NC_035086.1	2695452	.	G	T	.	.	MAF_USDA=2.586
NC_035086.1	2695459	.	A	G	.	.	MAF_INRAE=1.667
NC_035086.1	2695461	.	T	C	.	.	MAF_USDA=4.878
NC_035086.1	2695471	.	A	C	.	.	MAF_INRAE=39.167;MAF_USDA=45.122
NC_035086.1	2695544	.	T	A	.	.	MAF_USDA=4.268
NC_035086.1	2695575	.	C	T	.	.	MAF_USDA=3.049
NC_035086.1	2695588	.	T	A	.	.	MAF_INRAE=3.333;MAF_USDA=4.31
NC_035086.1	2695596	.	G	T	.	.	MAF_USDA=1.724
NC_035086.1	2695614	.	T	A	.	.	MAF_INRAE=24.167;MAF_USDA=49.39
NC_035086.1	2696124	.	C	A	.	.	MAF_USDA=41.667
NC_035086.1	2696408	.	A	C	.	.	MAF_USDA=7.059
NC_035086.1	2696411	.	T	G	.	.	MAF_USDA=1.639
NC_035086.1	2696435	.	G	A	.	.	MAF_INRAE=1.667
NC_035086.1	2696462	.	C	T	.	.	MAF_INRAE=23.333;MAF_USDA=47.647
NC_035086.1	2696478	.	C	A	.	.	MAF_USDA=2.5
NC_035086.1	2696493	.	T	C	.	.	MAF_INRAE=1.667
NC_035086.1	2696520	.	A	C	.	.	MAF_INRAE=1.667
NC_035086.1	2696676	.	T	C	.	.	MAF_INRAE=41.667;MAF_USDA=19.412
NC_035086.1	2696709	.	T	G	.	.	MAF_USDA=1.639
NC_035086.1	2696860	.	G	A	.	.	MAF_INRAE=10.526
NC_035086.1	2696871	.	G	A	.	.	MAF_USDA=9.016
NC_035086.1	2696874	.	A	T	.	.	MAF_INRAE=5.263;MAF_USDA=1.639
NC_035086.1	2696894	.	C	T	.	.	MAF_USDA=1.639
NC_035086.1	2696960	.	C	T	.	.	MAF_INRAE=22.785;MAF_USDA=42.941
NC_035086.1	2696984	.	G	A	.	.	MAF_USDA=4.918
NC_035086.1	2697066	.	T	G	.	.	MAF_INRAE=38.333
NC_035086.1	2697158	.	C	T	.	.	MAF_INRAE=1.667
NC_035086.1	2697159	.	A	G	.	.	MAF_INRAE=1.667
NC_035086.1	2697648	.	C	A	.	.	MAF_INRAE=20.833;MAF_USDA=48.235
NC_035086.1	2697696	.	G	C	.	.	MAF_INRAE=23.333;MAF_USDA=47.647
NC_035086.1	2697732	.	A	G	.	.	MAF_INRAE=5.833;MAF_USDA=2.083
NC_035086.1	2697738	.	C	T	.	.	MAF_INRAE=35.833;MAF_USDA=31.176
NC_035086.1	2697785	.	C	T	.	.	MAF_INRAE=22.5;MAF_USDA=41.765
NC_035086.1	2697788	.	A	T	.	.	MAF_USDA=1.639
NC_035086.1	2697857	.	T	C	.	.	MAF_INRAE=39.167;MAF_USDA=14.118
NC_035086.1	2697871	.	A	G	.	.	MAF_INRAE=36.667
NC_035086.1	2697872	.	A	G	.	.	MAF_USDA=6.557
NC_035086.1	2697912	.	G	A	.	.	MAF_INRAE=1.667
NC_035086.1	2697914	.	C	G	.	.	MAF_USDA=2.459
NC_035086.1	2697944	.	G	C	.	.	MAF_USDA=1.639
NC_035086.1	2697946	.	G	A	.	.	MAF_USDA=4.706
NC_035086.1	2697955	.	C	G	.	.	MAF_USDA=1.639
NC_035086.1	2697959	.	G	A	.	.	MAF_USDA=2.459
NC_035086.1	2697974	.	C	A	.	.	MAF_INRAE=5.833;MAF_USDA=4.706
NC_035086.1	2698005	.	T	A	.	.	MAF_INRAE=31.667;MAF_USDA=28.235
NC_035086.1	2698026	.	T	C	.	.	MAF_INRAE=3.333;MAF_USDA=4.098
NC_035086.1	2698138	.	T	A	.	.	MAF_INRAE=40.833;MAF_USDA=17.059
NC_035086.1	2698150	.	C	T	.	.	MAF_USDA=2.459
NC_035086.1	2698158	.	C	T	.	.	MAF_USDA=3.279
NC_035086.1	2698204	.	G	T	.	.	MAF_USDA=4.706
NC_035086.1	2698206	.	T	A	.	.	MAF_INRAE=23.333;MAF_USDA=45.294
NC_035086.1	2698281	.	A	C	.	.	MAF_INRAE=40.833;MAF_USDA=17.262
NC_035086.1	2698296	.	C	T	.	.	MAF_INRAE=40.833;MAF_USDA=17.857
NC_035086.1	2698297	.	A	G	.	.	MAF_INRAE=40.833;MAF_USDA=17.857
NC_035086.1	2698301	.	C	A	.	.	MAF_USDA=1.667
NC_035086.1	2698349	.	T	C	.	.	MAF_USDA=3.333
NC_035086.1	2698442	.	C	A	.	.	MAF_USDA=4.918
NC_035086.1	2698452	.	C	A	.	.	MAF_USDA=4.167
NC_035086.1	2698454	.	A	G	.	.	MAF_USDA=8.333
NC_035086.1	2698459	.	A	C	.	.	MAF_USDA=4.706
NC_035086.1	2698466	.	A	C	.	.	MAF_INRAE=36.667;MAF_USDA=32.353
NC_035086.1	2698552	.	C	A	.	.	MAF_USDA=4.118
NC_035086.1	2698617	.	G	A	.	.	MAF_USDA=1.639
NC_035086.1	2698621	.	G	A	.	.	MAF_USDA=3.279
NC_035086.1	2698666	.	C	A	.	.	MAF_USDA=1.639
NC_035086.1	2698688	.	T	G	.	.	MAF_INRAE=32.5;MAF_USDA=30.588
NC_035086.1	2698691	.	A	T	.	.	MAF_INRAE=32.5;MAF_USDA=33.333
NC_035086.1	2698693	.	A	G	.	.	MAF_USDA=3.279
NC_035086.1	2698696	.	A	T	.	.	MAF_INRAE=6.667;MAF_USDA=3.529
NC_035086.1	2698704	.	A	C	.	.	MAF_USDA=3.279
NC_035086.1	2698709	.	G	A	.	.	MAF_INRAE=38.333;MAF_USDA=14.118
NC_035086.1	2698718	.	C	A	.	.	MAF_USDA=2.353
NC_035086.1	2698719	.	G	A	.	.	MAF_USDA=2.941
NC_035086.1	2698750	.	C	A	.	.	MAF_USDA=1.639
NC_035086.1	2698761	.	C	T	.	.	MAF_INRAE=38.333;MAF_USDA=14.118
NC_035086.1	2698806	.	G	A	.	.	MAF_USDA=3.279
NC_035086.1	2698828	.	T	A	.	.	MAF_INRAE=8.333;MAF_USDA=4.918
NC_035086.1	2698831	.	C	T	.	.	MAF_INRAE=8.333;MAF_USDA=4.918
NC_035086.1	2698847	.	A	T	.	.	MAF_INRAE=9.167;MAF_USDA=4.118
NC_035086.1	2698861	.	A	T	.	.	MAF_INRAE=9.167;MAF_USDA=4.706
NC_035086.1	2698870	.	C	A	.	.	MAF_USDA=1.639
NC_035086.1	2698946	.	A	C	.	.	MAF_USDA=4.918
NC_035086.1	2698948	.	G	A	.	.	MAF_USDA=2.083
NC_035086.1	2698966	.	C	T	.	.	MAF_USDA=8.197
NC_035086.1	2698994	.	C	T	.	.	MAF_INRAE=10.833;MAF_USDA=10.0
NC_035086.1	2698999	.	G	T	.	.	MAF_INRAE=22.5;MAF_USDA=6.25
NC_035086.1	2699001	.	T	C	.	.	MAF_INRAE=9.167
NC_035086.1	2699003	.	T	C	.	.	MAF_USDA=2.353
NC_035086.1	2699019	.	G	T	.	.	MAF_INRAE=11.392;MAF_USDA=5.882
NC_035086.1	2699029	.	T	A	.	.	MAF_INRAE=3.333
NC_035086.1	2699058	.	C	A	.	.	MAF_INRAE=3.797
NC_035086.1	2699094	.	C	T	.	.	MAF_INRAE=9.494
NC_035086.1	2699096	.	C	A	.	.	MAF_USDA=2.459
NC_035086.1	2699113	.	T	A	.	.	MAF_USDA=4.918
NC_035086.1	2699127	.	A	G	.	.	MAF_USDA=2.083
NC_035086.1	2699128	.	G	T	.	.	MAF_USDA=2.459
NC_035086.1	2699150	.	TGGT	TGGG	.	.	MAF_USDA=6.25
NC_035086.1	2699153	.	T	G	.	.	MAF_USDA=13.934
NC_035086.1	2699158	.	C	G	.	.	MAF_USDA=14.706
NC_035086.1	2699161	.	G	A	.	.	MAF_USDA=1.176
NC_035086.1	2699185	.	T	A	.	.	MAF_USDA=8.333
NC_035086.1	2699194	.	G	T	.	.	MAF_USDA=13.115
NC_035086.1	2699199	.	A	C	.	.	MAF_INRAE=36.667
NC_035086.1	2699205	.	G	T	.	.	MAF_INRAE=7.895;MAF_USDA=2.941
NC_035086.1	2699237	.	C	T	.	.	MAF_USDA=4.098
NC_035086.1	2699283	.	G	C	.	.	MAF_USDA=3.279
NC_035086.1	2699287	.	T	C	.	.	MAF_USDA=1.639
NC_035086.1	2699305	.	G	C	.	.	MAF_USDA=2.083
NC_035086.1	2699316	.	A	G	.	.	MAF_USDA=1.667
NC_035086.1	2699324	.	A	C	.	.	MAF_INRAE=5.0;MAF_USDA=2.381
NC_035086.1	2699333	.	G	A	.	.	MAF_INRAE=41.667
NC_035086.1	2699340	.	C	T	.	.	MAF_INRAE=27.5;MAF_USDA=3.529
NC_035086.1	2699405	.	T	C	.	.	MAF_USDA=4.098
NC_035086.1	2699413	.	T	A	.	.	MAF_INRAE=13.333;MAF_USDA=14.118
NC_035086.1	2699423	.	C	T	.	.	MAF_USDA=5.738
NC_035086.1	2699455	.	A	T	.	.	MAF_INRAE=40.833
NC_035086.1	2699456	.	T	C	.	.	MAF_INRAE=38.608;MAF_USDA=12.353
NC_035086.1	2699460	.	A	C	.	.	MAF_INRAE=37.5;MAF_USDA=12.941
NC_035086.1	2699463	.	C	A	.	.	MAF_INRAE=4.43
NC_035086.1	2699472	.	T	A	.	.	MAF_INRAE=4.43
NC_035086.1	2699492	.	C	T	.	.	MAF_INRAE=20.833
NC_035086.1	2699507	.	C	A	.	.	MAF_INRAE=4.167
NC_035086.1	2699537	.	G	T	.	.	MAF_INRAE=45.833
NC_035086.1	2699561	.	A	G	.	.	MAF_INRAE=47.5
NC_035086.1	2699589	.	G	A	.	.	MAF_INRAE=45.833
NC_035086.1	2699600	.	A	G	.	.	MAF_INRAE=3.333
NC_035086.1	2699603	.	C	A	.	.	MAF_INRAE=1.667
NC_035086.1	2699613	.	G	T	.	.	MAF_INRAE=10.526
NC_035086.1	2699673	.	T	A	.	.	MAF_INRAE=3.333
NC_035086.1	2699690	.	G	A	.	.	MAF_INRAE=10.526
NC_035086.1	2699721	.	C	A	.	.	MAF_INRAE=10.526
NC_035086.1	2699732	.	G	A	.	.	MAF_INRAE=11.667
NC_035086.1	2699835	.	T	C	.	.	MAF_INRAE=1.667
NC_035086.1	2699845	.	A	C	.	.	MAF_INRAE=1.667
NC_035086.1	2699859	.	G	T	.	.	MAF_INRAE=10.526
NC_035086.1	2699879	.	G	T	.	.	MAF_INRAE=2.5
NC_035086.1	2699882	.	G	A	.	.	MAF_INRAE=39.241
NC_035086.1	2699952	.	A	G	.	.	MAF_INRAE=42.405
NC_035086.1	2700012	.	C	T	.	.	MAF_INRAE=1.667;MAF_USDA=6.25
NC_035086.1	2700016	.	C	A	.	.	MAF_INRAE=45.833
NC_035086.1	2700101	.	C	A	.	.	MAF_USDA=2.083
NC_035086.1	2700105	.	C	A	.	.	MAF_INRAE=3.333
NC_035086.1	2700106	.	C	A	.	.	MAF_INRAE=3.333
NC_035086.1	2700222	.	A	G	.	.	MAF_INRAE=30.0
NC_035086.1	2700223	.	C	T	.	.	MAF_INRAE=14.167
NC_035086.1	2700226	.	G	A	.	.	MAF_INRAE=29.167
NC_035086.1	2700227	.	C	T	.	.	MAF_INRAE=29.167
NC_035086.1	2700314	.	T	C	.	.	MAF_INRAE=15.833
NC_035086.1	2700342	.	A	T	.	.	MAF_INRAE=3.165
NC_035086.1	2700352	.	C	T	.	.	MAF_INRAE=45.833
NC_035086.1	2700429	.	C	A	.	.	MAF_INRAE=4.167
NC_035086.1	2700478	.	A	C	.	.	MAF_INRAE=1.667
NC_035086.1	2700491	.	C	G	.	.	MAF_INRAE=22.5
NC_035086.1	2700556	.	G	A	.	.	MAF_INRAE=8.861
NC_035086.1	2700569	.	T	A	.	.	MAF_USDA=8.333
NC_035086.1	2700579	.	C	A	.	.	MAF_USDA=6.25
NC_035086.1	2700592	.	T	G	.	.	MAF_USDA=6.25
NC_035086.1	2700611	.	A	T	.	.	MAF_USDA=6.557
NC_035086.1	2700612	.	C	A	.	.	MAF_USDA=8.824
NC_035086.1	2700613	.	G	A	.	.	MAF_USDA=1.639
NC_035086.1	2700635	.	A	T	.	.	MAF_INRAE=5.263
NC_035086.1	2700657	.	G	A	.	.	MAF_USDA=4.167
NC_035086.1	2700667	.	C	A	.	.	MAF_USDA=5.085
NC_035086.1	2704042	.	A	G	.	.	MAF_USDA=1.724
NC_035086.1	2704071	.	A	C	.	.	MAF_INRAE=11.392
NC_035086.1	2704072	.	T	A	.	.	MAF_INRAE=12.5
NC_035086.1	2704146	.	G	T	.	.	MAF_INRAE=16.667
NC_035086.1	2704164	.	T	G	.	.	MAF_INRAE=16.667
NC_035086.1	2704182	.	A	C	.	.	MAF_USDA=35.417
NC_035086.1	2704183	.	A	C	.	.	MAF_USDA=35.417
NC_035086.1	2704184	.	T	A	.	.	MAF_USDA=35.417
NC_035086.1	2704193	.	G	T	.	.	MAF_USDA=4.167
NC_035086.1	2704222	.	A	T	.	.	MAF_INRAE=14.167
NC_035086.1	2704230	.	C	A	.	.	MAF_INRAE=10.526
NC_035086.1	2704243	.	A	G	.	.	MAF_INRAE=14.167
NC_035086.1	2704257	.	G	A	.	.	MAF_INRAE=23.684
NC_035086.1	2704272	.	C	T	.	.	MAF_USDA=12.5
NC_035086.1	2704286	.	C	A	.	.	MAF_INRAE=1.667
NC_035086.1	2704307	.	C	T	.	.	MAF_INRAE=14.167
NC_035086.1	2704308	.	G	A	.	.	MAF_INRAE=3.333
NC_035086.1	2704325	.	C	A	.	.	MAF_INRAE=37.975
NC_035086.1	2704369	.	G	T	.	.	MAF_INRAE=37.342
NC_035086.1	2704382	.	T	C	.	.	MAF_INRAE=23.684
NC_035086.1	2704390	.	T	G	.	.	MAF_INRAE=2.532
NC_035086.1	2704402	.	A	C	.	.	MAF_INRAE=37.342
NC_035086.1	2704405	.	A	G	.	.	MAF_INRAE=49.167
NC_035086.1	2704419	.	C	A	.	.	MAF_INRAE=4.167
NC_035086.1	2704473	.	A	G	.	.	MAF_INRAE=10.526
NC_035086.1	2704514	.	A	T	.	.	MAF_INRAE=23.684
NC_035086.1	2704522	.	T	C	.	.	MAF_INRAE=20.0;MAF_USDA=10.417
NC_035086.1	2704536	.	G	A	.	.	MAF_INRAE=17.5
NC_035086.1	2704549	.	G	T	.	.	MAF_INRAE=1.667
NC_035086.1	2704550	.	G	A	.	.	MAF_INRAE=4.167
NC_035086.1	2704611	.	T	G	.	.	MAF_USDA=2.083
NC_035086.1	2704637	.	T	C	.	.	MAF_INRAE=10.526
NC_035086.1	2704794	.	C	A	.	.	MAF_INRAE=5.263
NC_035086.1	2704978	.	A	C	.	.	MAF_USDA=5.294
NC_035086.1	2705010	.	G	A	.	.	MAF_USDA=4.167
NC_035086.1	2705031	.	C	T	.	.	MAF_INRAE=1.667;MAF_USDA=10.417
NC_035086.1	2705032	.	A	T	.	.	MAF_USDA=8.333
NC_035086.1	2705059	.	A	T	.	.	MAF_INRAE=42.5
NC_035086.1	2705124	.	A	T	.	.	MAF_USDA=10.417
NC_035086.1	2705144	.	C	T	.	.	MAF_INRAE=42.5
NC_035086.1	2705154	.	C	T	.	.	MAF_INRAE=22.152
NC_035086.1	2705245	.	G	A	.	.	MAF_USDA=10.417
NC_035086.1	2705266	.	T	A	.	.	MAF_USDA=10.417
NC_035086.1	2705318	.	T	A	.	.	MAF_USDA=4.098
NC_035086.1	2705344	.	C	T	.	.	MAF_USDA=4.167
NC_035086.1	2705349	.	A	T	.	.	MAF_USDA=2.459
NC_035086.1	2705360	.	A	C	.	.	MAF_INRAE=8.333;MAF_USDA=7.377
NC_035086.1	2705363	.	A	C	.	.	MAF_INRAE=35.0
NC_035086.1	2705369	.	C	T	.	.	MAF_INRAE=35.0
NC_035086.1	2705385	.	T	C	.	.	MAF_INRAE=36.667;MAF_USDA=3.333
NC_035086.1	2705389	.	A	T	.	.	MAF_USDA=5.085
NC_035086.1	2705393	.	A	T	.	.	MAF_USDA=6.78
NC_035086.1	2705398	.	A	G	.	.	MAF_INRAE=5.833
NC_035086.1	2705399	.	T	C	.	.	MAF_INRAE=2.5
NC_035086.1	2705401	.	A	T	.	.	MAF_INRAE=2.5
NC_035086.1	2705404	.	A	G	.	.	MAF_INRAE=2.5;MAF_USDA=5.0
NC_035086.1	2705406	.	A	C	.	.	MAF_INRAE=2.5
NC_035086.1	2705410	.	T	G	.	.	MAF_INRAE=18.333
NC_035086.1	2705416	.	C	T	.	.	MAF_INRAE=2.5;MAF_USDA=4.167
NC_035086.1	2705420	.	T	A	.	.	MAF_INRAE=20.0
NC_035086.1	2705428	.	T	C	.	.	MAF_INRAE=20.833
NC_035086.1	2705431	.	A	T	.	.	MAF_INRAE=2.5
NC_035086.1	2705440	.	G	A	.	.	MAF_INRAE=2.5
NC_035086.1	2705448	.	C	T	.	.	MAF_INRAE=28.333
NC_035086.1	2705454	.	T	C	.	.	MAF_INRAE=46.667
NC_035086.1	2705460	.	C	A	.	.	MAF_USDA=4.918
NC_035086.1	2705509	.	G	C	.	.	MAF_USDA=4.098
NC_035086.1	2705637	.	T	C	.	.	MAF_USDA=17.5
NC_035086.1	2705764	.	T	C	.	.	MAF_USDA=8.696
NC_035086.1	2705778	.	A	G	.	.	MAF_USDA=10.87
NC_035086.1	2705782	.	A	T	.	.	MAF_USDA=28.261
NC_035086.1	2705799	.	T	G	.	.	MAF_USDA=12.5
NC_035086.1	2705866	.	G	A	.	.	MAF_INRAE=2.632
NC_035086.1	2705884	.	C	T	.	.	MAF_USDA=8.333
NC_035086.1	2705886	.	A	T	.	.	MAF_USDA=18.75
NC_035086.1	2705990	.	A	T	.	.	MAF_USDA=19.565
NC_035086.1	2705991	.	G	C	.	.	MAF_USDA=19.565
NC_035086.1	2705992	.	C	T	.	.	MAF_USDA=22.727
NC_035086.1	2706593	.	A	G	.	.	MAF_USDA=10.87
NC_035086.1	2706710	.	T	A	.	.	MAF_USDA=2.174
NC_035086.1	2706714	.	G	C	.	.	MAF_USDA=14.198
NC_035086.1	2706720	.	T	C	.	.	MAF_USDA=2.174
NC_035086.1	2706753	.	G	T	.	.	MAF_USDA=45.652
NC_035086.1	2706769	.	C	G	.	.	MAF_USDA=32.716
NC_035086.1	2706779	.	A	G	.	.	MAF_USDA=32.099
NC_035086.1	2706802	.	A	C	.	.	MAF_USDA=45.679
NC_035086.1	2706814	.	C	A	.	.	MAF_USDA=2.586
NC_035086.1	2706825	.	T	C	.	.	MAF_USDA=33.951
NC_035086.1	2706832	.	A	C	.	.	MAF_USDA=31.481
NC_035086.1	2706852	.	T	G	.	.	MAF_USDA=5.172
NC_035086.1	2706856	.	A	C	.	.	MAF_USDA=6.173
NC_035086.1	2706915	.	A	G	.	.	MAF_USDA=34.568
NC_035086.1	2706930	.	T	C	.	.	MAF_USDA=32.716
NC_035086.1	2706952	.	A	G	.	.	MAF_USDA=16.049
NC_035086.1	2706965	.	G	A	.	.	MAF_USDA=1.724
NC_035086.1	2706967	.	G	A	.	.	MAF_USDA=3.448
NC_035086.1	2706981	.	C	A	.	.	MAF_USDA=4.31
NC_035086.1	2707001	.	T	C	.	.	MAF_USDA=47.531
NC_035086.1	2707010	.	C	G	.	.	MAF_USDA=48.148
NC_035086.1	2707022	.	A	G	.	.	MAF_USDA=48.765
NC_035086.1	2707026	.	A	G	.	.	MAF_USDA=1.724
NC_035086.1	2707034	.	T	A	.	.	MAF_USDA=3.448
NC_035086.1	2707050	.	G	T	.	.	MAF_USDA=30.864
NC_035086.1	2707070	.	C	G	.	.	MAF_USDA=47.531
NC_035086.1	2707078	.	T	C	.	.	MAF_USDA=48.276
NC_035086.1	2707080	.	T	G	.	.	MAF_USDA=49.383
NC_035086.1	2707122	.	T	G	.	.	MAF_USDA=34.091
NC_035086.1	2707142	.	C	T	.	.	MAF_USDA=34.783
NC_035086.1	2707143	.	A	G	.	.	MAF_USDA=10.87
NC_035086.1	2707187	.	G	A	.	.	MAF_USDA=45.652
NC_035086.1	2707298	.	T	C	.	.	MAF_USDA=46.296
NC_035086.1	2707308	.	G	A	.	.	MAF_USDA=1.724
NC_035086.1	2707324	.	T	C	.	.	MAF_USDA=47.917
NC_035086.1	2707366	.	T	G	.	.	MAF_USDA=43.373
NC_035086.1	2707367	.	T	G	.	.	MAF_USDA=43.373
NC_035086.1	2707395	.	G	A	.	.	MAF_USDA=47.561
NC_035086.1	2707396	.	G	T	.	.	MAF_USDA=9.483
NC_035086.1	2707454	.	C	A	.	.	MAF_INRAE=18.333
NC_035086.1	2707456	.	C	T	.	.	MAF_INRAE=18.333
NC_035086.1	2707460	.	C	T	.	.	MAF_INRAE=18.333
NC_035086.1	2707468	.	G	A	.	.	MAF_INRAE=18.333
NC_035086.1	2707478	.	G	T	.	.	MAF_INRAE=19.167
NC_035086.1	2707484	.	C	T	.	.	MAF_USDA=4.237
NC_035086.1	2707501	.	C	A	.	.	MAF_INRAE=3.333;MAF_USDA=10.417
NC_035086.1	2707569	.	G	A	.	.	MAF_INRAE=22.5;MAF_USDA=14.286
NC_035086.1	2707577	.	G	A	.	.	MAF_USDA=42.857
NC_035086.1	2707583	.	G	T	.	.	MAF_INRAE=4.167
NC_035086.1	2707590	.	G	A	.	.	MAF_USDA=13.333
NC_035086.1	2707603	.	G	T	.	.	MAF_USDA=1.667
NC_035086.1	2707608	.	T	A	.	.	MAF_INRAE=29.167
NC_035086.1	2707612	.	ATG	ATT	.	.	MAF_USDA=39.583
NC_035086.1	2707614	.	G	T	.	.	MAF_INRAE=38.333
NC_035086.1	2707628	.	C	T	.	.	MAF_INRAE=1.667
NC_035086.1	2707631	.	C	A	.	.	MAF_USDA=4.762
NC_035086.1	2707648	.	G	A	.	.	MAF_USDA=2.542
NC_035086.1	2707689	.	T	A	.	.	MAF_INRAE=28.333;MAF_USDA=8.333
NC_035086.1	2707696	.	C	A	.	.	MAF_INRAE=28.333;MAF_USDA=10.417
NC_035086.1	2707697	.	A	T	.	.	MAF_INRAE=35.833
NC_035086.1	2707702	.	G	A	.	.	MAF_INRAE=34.167
NC_035086.1	2707715	.	C	T	.	.	MAF_INRAE=49.167
NC_035086.1	2707842	.	G	A	.	.	MAF_INRAE=1.667
NC_035086.1	2707886	.	C	G	.	.	MAF_INRAE=10.0
NC_035086.1	2707904	.	G	T	.	.	MAF_INRAE=30.833
NC_035086.1	2707915	.	G	A	.	.	MAF_INRAE=9.167
NC_035086.1	2708194	.	C	G	.	.	MAF_INRAE=9.167
NC_035086.1	2708225	.	A	T	.	.	MAF_INRAE=16.667
NC_035086.1	2708231	.	G	T	.	.	MAF_INRAE=17.5
NC_035086.1	2708252	.	T	A	.	.	MAF_USDA=38.636
NC_035086.1	2708277	.	T	A	.	.	MAF_USDA=43.478
NC_035086.1	2708295	.	C	A	.	.	MAF_INRAE=33.333;MAF_USDA=45.652
NC_035086.1	2708306	.	A	T	.	.	MAF_INRAE=11.667
NC_035086.1	2708308	.	G	A	.	.	MAF_INRAE=35.833;MAF_USDA=47.917
NC_035086.1	2708320	.	C	A	.	.	MAF_INRAE=36.667
NC_035086.1	2708332	.	C	T	.	.	MAF_INRAE=30.0
NC_035086.1	2708334	.	C	T	.	.	MAF_INRAE=13.333
NC_035086.1	2708341	.	G	A	.	.	MAF_INRAE=12.5
NC_035086.1	2708343	.	A	T	.	.	MAF_INRAE=13.333
NC_035086.1	2708350	.	T	C	.	.	MAF_INRAE=12.5;MAF_USDA=20.833
NC_035086.1	2708448	.	G	A	.	.	MAF_USDA=2.459
NC_035086.1	2708461	.	G	A	.	.	MAF_INRAE=6.667
NC_035086.1	2708463	.	G	A	.	.	MAF_INRAE=12.5
NC_035086.1	2708475	.	G	A	.	.	MAF_INRAE=3.333
NC_035086.1	2708479	.	G	A	.	.	MAF_INRAE=12.5;MAF_USDA=22.353
NC_035086.1	2708534	.	T	G	.	.	MAF_USDA=1.639
NC_035086.1	2708536	.	G	A	.	.	MAF_USDA=1.639
NC_035086.1	2708547	.	A	G	.	.	MAF_INRAE=10.833;MAF_USDA=15.294
NC_035086.1	2708555	.	G	A	.	.	MAF_INRAE=1.667;MAF_USDA=12.941
NC_035086.1	2708563	.	T	C	.	.	MAF_INRAE=46.667
NC_035086.1	2708587	.	T	C	.	.	MAF_INRAE=8.228;MAF_USDA=18.75
NC_035086.1	2708597	.	T	C	.	.	MAF_USDA=10.417
NC_035086.1	2708609	.	T	C	.	.	MAF_INRAE=8.228;MAF_USDA=18.75
NC_035086.1	2708610	.	G	A	.	.	MAF_INRAE=9.167;MAF_USDA=18.75
NC_035086.1	2708700	.	T	C	.	.	MAF_INRAE=1.667
NC_035086.1	2708859	.	TAT	TAC	.	.	MAF_USDA=36.364
NC_035086.1	2708861	.	T	C	.	.	MAF_INRAE=42.5
NC_035086.1	2708883	.	G	T	.	.	MAF_INRAE=24.167
NC_035086.1	2708990	.	C	T	.	.	MAF_USDA=1.639
NC_035086.1	2709001	.	A	T	.	.	MAF_INRAE=24.167
NC_035086.1	2709017	.	T	C	.	.	MAF_INRAE=24.167
NC_035086.1	2709023	.	C	T	.	.	MAF_INRAE=1.667
NC_035086.1	2709110	.	C	G	.	.	MAF_INRAE=1.667
NC_035086.1	2709134	.	T	C	.	.	MAF_INRAE=25.833
NC_035086.1	2709162	.	C	G	.	.	MAF_USDA=5.882
NC_035086.1	2709206	.	G	A	.	.	MAF_INRAE=25.0
NC_035086.1	2709311	.	A	G	.	.	MAF_USDA=3.279
NC_035086.1	2709335	.	C	A	.	.	MAF_INRAE=14.167
NC_035086.1	2709348	.	T	G	.	.	MAF_INRAE=10.526
NC_035086.1	2709605	.	A	T	.	.	MAF_INRAE=15.0
NC_035086.1	2709619	.	C	G	.	.	MAF_USDA=1.639
NC_035086.1	2709653	.	G	T	.	.	MAF_USDA=5.882
NC_035086.1	2709681	.	G	A	.	.	MAF_INRAE=11.667
NC_035086.1	2709699	.	G	A	.	.	MAF_USDA=4.098
NC_035086.1	2709741	.	T	G	.	.	MAF_INRAE=42.5
NC_035086.1	2709743	.	C	A	.	.	MAF_USDA=15.574
NC_035086.1	2709749	.	A	G	.	.	MAF_INRAE=2.632;MAF_USDA=2.353
NC_035086.1	2709752	.	T	A	.	.	MAF_INRAE=44.167
NC_035086.1	2709780	.	A	T	.	.	MAF_USDA=8.235
NC_035086.1	2709794	.	T	A	.	.	MAF_INRAE=44.167
NC_035086.1	2709795	.	C	T	.	.	MAF_INRAE=44.167
NC_035086.1	2709800	.	G	A	.	.	MAF_INRAE=44.167
NC_035086.1	2709803	.	T	C	.	.	MAF_USDA=1.639
NC_035086.1	2709811	.	T	C	.	.	MAF_INRAE=3.797
NC_035086.1	2709823	.	T	A	.	.	MAF_USDA=6.557
NC_035086.1	2709825	.	A	T	.	.	MAF_INRAE=1.667;MAF_USDA=5.738
NC_035086.1	2709837	.	T	C	.	.	MAF_USDA=10.417
NC_035086.1	2709864	.	C	G	.	.	MAF_USDA=1.639
NC_035086.1	2709865	.	C	G	.	.	MAF_USDA=6.557
NC_035086.1	2709866	.	A	G	.	.	MAF_INRAE=9.167;MAF_USDA=14.118
NC_035086.1	2709881	.	A	G	.	.	MAF_INRAE=4.167
NC_035086.1	2709890	.	T	G	.	.	MAF_USDA=2.459
NC_035086.1	2709909	.	C	A	.	.	MAF_USDA=1.639
NC_035086.1	2709923	.	A	G	.	.	MAF_INRAE=2.632;MAF_USDA=14.583
NC_035086.1	2709925	.	G	A	.	.	MAF_INRAE=44.167
NC_035086.1	2709931	.	T	A	.	.	MAF_USDA=6.667
NC_035086.1	2709945	.	G	T	.	.	MAF_INRAE=42.5
NC_035086.1	2710012	.	T	A	.	.	MAF_INRAE=13.924;MAF_USDA=24.706
NC_035086.1	2710022	.	G	T	.	.	MAF_INRAE=43.333
NC_035086.1	2710023	.	T	G	.	.	MAF_INRAE=43.333
NC_035086.1	2710024	.	C	A	.	.	MAF_INRAE=43.333
NC_035086.1	2710041	.	C	T	.	.	MAF_USDA=4.167
NC_035086.1	2710066	.	A	G	.	.	MAF_INRAE=45.0
NC_035086.1	2710070	.	C	T	.	.	MAF_USDA=1.639
NC_035086.1	2710163	.	G	T	.	.	MAF_INRAE=25.0;MAF_USDA=10.417
NC_035086.1	2710203	.	T	C	.	.	MAF_INRAE=2.632
NC_035086.1	2710229	.	A	T	.	.	MAF_INRAE=35.0
NC_035086.1	2710240	.	A	C	.	.	MAF_INRAE=10.526
NC_035086.1	2710244	.	G	A	.	.	MAF_INRAE=38.333
NC_035086.1	2710293	.	G	A	.	.	MAF_USDA=6.557
NC_035086.1	2710375	.	G	T	.	.	MAF_INRAE=50.0
NC_035086.1	2710379	.	G	C	.	.	MAF_INRAE=8.333
NC_035086.1	2710382	.	T	G	.	.	MAF_INRAE=40.0
NC_035086.1	2710387	.	A	G	.	.	MAF_INRAE=10.526
NC_035086.1	2710406	.	G	A	.	.	MAF_INRAE=25.316;MAF_USDA=8.333
NC_035086.1	2710422	.	A	C	.	.	MAF_INRAE=25.316
NC_035086.1	2710446	.	T	C	.	.	MAF_INRAE=12.5
NC_035086.1	2710474	.	C	T	.	.	MAF_INRAE=1.667
NC_035086.1	2710528	.	ATC	ATT	.	.	MAF_USDA=12.5
NC_035086.1	2710530	.	C	T	.	.	MAF_INRAE=2.5
NC_035086.1	2710538	.	T	G	.	.	MAF_INRAE=43.671
NC_035086.1	2710564	.	C	A	.	.	MAF_USDA=2.459
NC_035086.1	2710568	.	A	T	.	.	MAF_USDA=10.656
NC_035086.1	2710575	.	A	G	.	.	MAF_USDA=2.459
NC_035086.1	2710597	.	C	A	.	.	MAF_INRAE=41.667
NC_035086.1	2710616	.	G	T	.	.	MAF_INRAE=45.57;MAF_USDA=22.619
NC_035086.1	2710633	.	T	C	.	.	MAF_INRAE=6.329
NC_035086.1	2710695	.	T	G	.	.	MAF_INRAE=36.667
NC_035086.1	2710697	.	C	G	.	.	MAF_INRAE=36.667
NC_035086.1	2710733	.	G	T	.	.	MAF_USDA=17.213
NC_035086.1	2710738	.	A	C	.	.	MAF_INRAE=45.0
NC_035086.1	2710744	.	G	T	.	.	MAF_USDA=1.639
NC_035086.1	2710776	.	C	T	.	.	MAF_USDA=3.279
NC_035086.1	2710818	.	T	C	.	.	MAF_USDA=9.836
NC_035086.1	2710822	.	G	C	.	.	MAF_INRAE=1.667;MAF_USDA=6.25
NC_035086.1	2710833	.	A	G	.	.	MAF_USDA=2.083
NC_035086.1	2710855	.	A	G	.	.	MAF_INRAE=2.632
NC_035086.1	2710863	.	A	C	.	.	MAF_INRAE=2.632
NC_035086.1	2710872	.	G	A	.	.	MAF_INRAE=41.667
NC_035086.1	2710879	.	C	T	.	.	MAF_INRAE=26.667;MAF_USDA=3.529
NC_035086.1	2710894	.	T	A	.	.	MAF_INRAE=49.167
NC_035086.1	2710895	.	A	T	.	.	MAF_USDA=3.279
NC_035086.1	2710908	.	C	T	.	.	MAF_INRAE=49.167;MAF_USDA=41.667
NC_035086.1	2710940	.	G	T	.	.	MAF_INRAE=50.0
NC_035086.1	2710946	.	G	T	.	.	MAF_INRAE=1.667;MAF_USDA=3.279
NC_035086.1	2710962	.	C	T	.	.	MAF_INRAE=24.167
NC_035086.1	2710992	.	G	A	.	.	MAF_USDA=4.167
NC_035086.1	2710995	.	C	T	.	.	MAF_INRAE=2.5
NC_035086.1	2711001	.	A	T	.	.	MAF_USDA=3.39
NC_035086.1	2711026	.	G	A	.	.	MAF_USDA=2.459
NC_035086.1	2711081	.	G	A	.	.	MAF_USDA=13.934
NC_035086.1	2711082	.	G	A	.	.	MAF_USDA=13.934
NC_035086.1	2711097	.	C	A	.	.	MAF_USDA=4.098
NC_035086.1	2711098	.	T	A	.	.	MAF_USDA=13.115
NC_035086.1	2711136	.	G	T	.	.	MAF_INRAE=1.667;MAF_USDA=2.459
NC_035086.1	2711190	.	T	G	.	.	MAF_INRAE=10.526;MAF_USDA=10.0
NC_035086.1	2711196	.	C	T	.	.	MAF_INRAE=12.658;MAF_USDA=30.357
NC_035086.1	2711203	.	G	A	.	.	MAF_INRAE=44.937;MAF_USDA=41.667
NC_035086.1	2711227	.	T	C	.	.	MAF_INRAE=44.937;MAF_USDA=37.647
NC_035086.1	2711232	.	T	C	.	.	MAF_INRAE=41.139;MAF_USDA=18.235
NC_035086.1	2711246	.	A	T	.	.	MAF_INRAE=1.667;MAF_USDA=3.279
NC_035086.1	2711317	.	T	G	.	.	MAF_INRAE=43.671;MAF_USDA=21.429
NC_035086.1	2711319	.	A	G	.	.	MAF_USDA=22.289
NC_035086.1	2711343	.	G	A	.	.	MAF_INRAE=43.671;MAF_USDA=22.941
NC_035086.1	2711365	.	G	C	.	.	MAF_INRAE=10.526;MAF_USDA=4.167
NC_035086.1	2711399	.	G	A	.	.	MAF_INRAE=5.263;MAF_USDA=8.824
NC_035086.1	2711417	.	T	C	.	.	MAF_INRAE=7.595;MAF_USDA=33.529
NC_035086.1	2711520	.	G	T	.	.	MAF_INRAE=8.861;MAF_USDA=11.176
NC_035086.1	2711535	.	A	G	.	.	MAF_INRAE=43.671;MAF_USDA=24.118
NC_035086.1	2711544	.	C	T	.	.	MAF_USDA=2.459
NC_035086.1	2711608	.	G	A	.	.	MAF_INRAE=5.263;MAF_USDA=2.353
NC_035086.1	2711691	.	A	G	.	.	MAF_USDA=4.098
NC_035086.1	2711706	.	A	T	.	.	MAF_USDA=11.475
NC_035086.1	2711709	.	A	G	.	.	MAF_INRAE=3.333;MAF_USDA=9.016
NC_035086.1	2711722	.	A	G	.	.	MAF_INRAE=48.734;MAF_USDA=40.588
NC_035086.1	2711773	.	T	C	.	.	MAF_INRAE=43.671;MAF_USDA=23.529
NC_035086.1	2711845	.	C	T	.	.	MAF_USDA=4.706
NC_035086.1	2711921	.	C	A	.	.	MAF_USDA=37.059
NC_035086.1	2711947	.	G	A	.	.	MAF_USDA=40.0
NC_035086.1	2711986	.	C	A	.	.	MAF_USDA=1.639
NC_035086.1	2712017	.	T	G	.	.	MAF_USDA=7.377
NC_035086.1	2712040	.	A	C	.	.	MAF_INRAE=5.263
NC_035086.1	2712052	.	T	G	.	.	MAF_USDA=2.459
NC_035086.1	2712053	.	T	A	.	.	MAF_USDA=2.459
NC_035086.1	2712071	.	G	A	.	.	MAF_INRAE=31.579
NC_035086.1	2712104	.	C	A	.	.	MAF_INRAE=10.526
NC_035086.1	2712150	.	C	A	.	.	MAF_USDA=1.639
NC_035086.1	2712321	.	G	A	.	.	MAF_USDA=4.098
NC_035086.1	2712322	.	C	A	.	.	MAF_INRAE=10.526;MAF_USDA=6.471
NC_035086.1	2712351	.	G	T	.	.	MAF_USDA=4.918
NC_035086.1	2712411	.	G	C	.	.	MAF_INRAE=41.139;MAF_USDA=17.059
NC_035086.1	2712427	.	C	G	.	.	MAF_INRAE=3.333
NC_035086.1	2712449	.	C	A	.	.	MAF_USDA=1.639
NC_035086.1	2712481	.	T	G	.	.	MAF_USDA=42.353
NC_035086.1	2712523	.	G	A	.	.	MAF_INRAE=2.5
NC_035086.1	2712551	.	C	T	.	.	MAF_INRAE=1.667
NC_035086.1	2712555	.	G	T	.	.	MAF_INRAE=10.526
NC_035086.1	2712636	.	G	A	.	.	MAF_USDA=31.765
NC_035086.1	2712639	.	G	A	.	.	MAF_USDA=32.941
NC_035086.1	2712642	.	A	T	.	.	MAF_USDA=35.294
NC_035086.1	2712649	.	A	G	.	.	MAF_USDA=34.706
NC_035086.1	2712653	.	A	C	.	.	MAF_USDA=4.098
NC_035086.1	2712703	.	G	C	.	.	MAF_USDA=25.595
NC_035086.1	2712704	.	G	A	.	.	MAF_USDA=30.0
NC_035086.1	2712778	.	A	T	.	.	MAF_USDA=10.417
NC_035086.1	2712870	.	A	C	.	.	MAF_USDA=3.279
NC_035086.1	2712884	.	T	A	.	.	MAF_INRAE=10.526;MAF_USDA=2.459
NC_035086.1	2712891	.	G	A	.	.	MAF_USDA=2.459
NC_035086.1	2712929	.	C	T	.	.	MAF_INRAE=43.038;MAF_USDA=20.0
NC_035086.1	2712947	.	T	A	.	.	MAF_INRAE=10.127;MAF_USDA=34.706
NC_035086.1	2712951	.	T	A	.	.	MAF_USDA=24.706
NC_035086.1	2712955	.	T	A	.	.	MAF_INRAE=46.667;MAF_USDA=24.118
NC_035086.1	2712963	.	G	A	.	.	MAF_USDA=4.918
NC_035086.1	2712978	.	G	A	.	.	MAF_INRAE=2.5
NC_035086.1	2713003	.	C	A	.	.	MAF_INRAE=43.038;MAF_USDA=38.824
NC_035086.1	2713042	.	G	A	.	.	MAF_USDA=4.918
NC_035086.1	2713140	.	T	G	.	.	MAF_USDA=33.133
NC_035086.1	2713171	.	A	C	.	.	MAF_USDA=10.833
NC_035086.1	2713174	.	T	C	.	.	MAF_USDA=4.098
NC_035086.1	2713194	.	A	T	.	.	MAF_USDA=4.167
NC_035086.1	2713196	.	A	C	.	.	MAF_USDA=4.167
NC_035086.1	2713197	.	G	T	.	.	MAF_USDA=4.167
NC_035086.1	2713199	.	T	C	.	.	MAF_USDA=4.167
NC_035086.1	2713200	.	G	T	.	.	MAF_USDA=4.167
NC_035086.1	2713287	.	G	A	.	.	MAF_INRAE=1.667;MAF_USDA=3.279
NC_035086.1	2713322	.	C	T	.	.	MAF_USDA=1.639
NC_035086.1	2713323	.	G	A	.	.	MAF_INRAE=39.873;MAF_USDA=12.941
NC_035086.1	2713331	.	C	T	.	.	MAF_INRAE=43.671;MAF_USDA=20.588
NC_035086.1	2713356	.	G	A	.	.	MAF_INRAE=46.835;MAF_USDA=40.588
NC_035086.1	2713432	.	A	G	.	.	MAF_INRAE=4.167
NC_035086.1	2713434	.	G	T	.	.	MAF_INRAE=4.167
NC_035086.1	2713441	.	T	C	.	.	MAF_INRAE=44.304;MAF_USDA=40.0
NC_035086.1	2713442	.	C	T	.	.	MAF_INRAE=4.167
NC_035086.1	2713534	.	A	G	.	.	MAF_USDA=1.639
NC_035086.1	2713545	.	C	G	.	.	MAF_USDA=18.852
NC_035086.1	2713600	.	A	G	.	.	MAF_INRAE=1.667;MAF_USDA=11.176
NC_035086.1	2713621	.	C	T	.	.	MAF_USDA=18.852
NC_035086.1	2713635	.	T	C	.	.	MAF_USDA=8.197
NC_035086.1	2713669	.	T	C	.	.	MAF_INRAE=10.526
NC_035086.1	2713766	.	G	T	.	.	MAF_INRAE=41.772;MAF_USDA=19.412
NC_035086.1	2713792	.	A	G	.	.	MAF_INRAE=50.0;MAF_USDA=19.412
NC_035086.1	2713825	.	C	A	.	.	MAF_INRAE=43.671;MAF_USDA=36.471
NC_035086.1	2713829	.	A	C	.	.	MAF_USDA=4.167
NC_035086.1	2713836	.	C	A	.	.	MAF_INRAE=5.263
NC_035086.1	2713853	.	G	T	.	.	MAF_INRAE=31.579;MAF_USDA=20.833
NC_035086.1	2714019	.	C	T	.	.	MAF_USDA=14.583
NC_035086.1	2714168	.	G	A	.	.	MAF_INRAE=42.405;MAF_USDA=25.294
NC_035086.1	2714183	.	C	T	.	.	MAF_USDA=4.167
NC_035086.1	2714199	.	C	T	.	.	MAF_INRAE=9.494;MAF_USDA=12.941
NC_035086.1	2714213	.	A	G	.	.	MAF_INRAE=10.0;MAF_USDA=12.941
NC_035086.1	2714222	.	T	C	.	.	MAF_USDA=2.459
NC_035086.1	2714230	.	C	T	.	.	MAF_USDA=3.279
NC_035086.1	2714236	.	C	G	.	.	MAF_INRAE=46.667;MAF_USDA=27.083
NC_035086.1	2714238	.	G	T	.	.	MAF_INRAE=3.333
NC_035086.1	2714246	.	A	C	.	.	MAF_USDA=3.333
NC_035086.1	2714254	.	A	T	.	.	MAF_USDA=1.667
NC_035086.1	2714288	.	G	A	.	.	MAF_USDA=4.098
NC_035086.1	2714298	.	G	T	.	.	MAF_INRAE=43.038;MAF_USDA=20.0
NC_035086.1	2714299	.	A	G	.	.	MAF_USDA=3.529
NC_035086.1	2714301	.	A	G	.	.	MAF_USDA=4.167
NC_035086.1	2714343	.	A	T	.	.	MAF_INRAE=42.405;MAF_USDA=20.588
NC_035086.1	2714367	.	G	T	.	.	MAF_USDA=1.639
NC_035086.1	2714456	.	G	T	.	.	MAF_INRAE=44.937;MAF_USDA=37.647
NC_035086.1	2714466	.	A	C	.	.	MAF_USDA=2.459
NC_035086.1	2714500	.	C	T	.	.	MAF_INRAE=43.671;MAF_USDA=20.588
NC_035086.1	2714523	.	T	A	.	.	MAF_USDA=4.167
NC_035086.1	2714553	.	T	C	.	.	MAF_INRAE=38.608;MAF_USDA=17.647
NC_035086.1	2714557	.	T	G	.	.	MAF_USDA=18.852
NC_035086.1	2714630	.	G	C	.	.	MAF_USDA=18.033
NC_035086.1	2714687	.	A	T	.	.	MAF_USDA=9.524
NC_035086.1	2714704	.	G	T	.	.	MAF_USDA=4.167
NC_035086.1	2714707	.	G	A	.	.	MAF_USDA=4.167
NC_035086.1	2714709	.	C	T	.	.	MAF_INRAE=31.579;MAF_USDA=37.5
NC_035086.1	2714741	.	T	G	.	.	MAF_USDA=1.639
NC_035086.1	2714775	.	C	A	.	.	MAF_USDA=4.098
NC_035086.1	2714783	.	C	T	.	.	MAF_INRAE=31.579;MAF_USDA=25.0
NC_035086.1	2714833	.	G	T	.	.	MAF_USDA=35.417
NC_035086.1	2715178	.	T	A	.	.	MAF_USDA=2.381
NC_035086.1	2715226	.	C	G	.	.	MAF_INRAE=5.263;MAF_USDA=45.238
NC_035086.1	2715271	.	A	G	.	.	MAF_USDA=35.882
NC_035086.1	2715297	.	T	A	.	.	MAF_INRAE=5.263;MAF_USDA=2.353
NC_035086.1	2715324	.	G	C	.	.	MAF_INRAE=10.526
NC_035086.1	2715351	.	A	T	.	.	MAF_INRAE=3.333
NC_035086.1	2715372	.	C	A	.	.	MAF_INRAE=40.506;MAF_USDA=24.118
NC_035086.1	2715399	.	T	C	.	.	MAF_USDA=4.167
NC_035086.1	2715419	.	A	T	.	.	MAF_USDA=2.459
NC_035086.1	2715420	.	G	A	.	.	MAF_USDA=2.459
NC_035086.1	2715438	.	G	A	.	.	MAF_USDA=6.557
NC_035086.1	2715448	.	C	T	.	.	MAF_USDA=3.279
NC_035086.1	2715457	.	A	G	.	.	MAF_INRAE=31.579;MAF_USDA=41.765
NC_035086.1	2715573	.	C	A	.	.	MAF_INRAE=35.833;MAF_USDA=35.417
NC_035086.1	2715588	.	C	G	.	.	MAF_INRAE=35.833;MAF_USDA=35.417
NC_035086.1	2715602	.	A	C	.	.	MAF_USDA=8.197
NC_035086.1	2715657	.	C	A	.	.	MAF_USDA=8.197
NC_035086.1	2715693	.	A	T	.	.	MAF_USDA=7.059
NC_035086.1	2715697	.	C	A	.	.	MAF_INRAE=47.5;MAF_USDA=40.0
NC_035086.1	2715724	.	A	G	.	.	MAF_INRAE=3.333
NC_035086.1	2715754	.	A	C	.	.	MAF_INRAE=31.579;MAF_USDA=20.833
NC_035086.1	2715756	.	G	C	.	.	MAF_INRAE=49.167;MAF_USDA=38.235
NC_035086.1	2715822	.	G	T	.	.	MAF_USDA=1.639
NC_035086.1	2715835	.	G	A	.	.	MAF_INRAE=38.608;MAF_USDA=11.765
NC_035086.1	2715842	.	T	C	.	.	MAF_USDA=7.059
NC_035086.1	2715919	.	C	T	.	.	MAF_INRAE=7.5;MAF_USDA=2.083
NC_035086.1	2715933	.	C	A	.	.	MAF_USDA=6.557
NC_035086.1	2715952	.	C	A	.	.	MAF_USDA=43.75
NC_035086.1	2715953	.	T	A	.	.	MAF_USDA=4.167
NC_035086.1	2715958	.	T	A	.	.	MAF_USDA=1.765
NC_035086.1	2715960	.	T	C	.	.	MAF_INRAE=6.329;MAF_USDA=4.167
NC_035086.1	2715966	.	G	T	.	.	MAF_INRAE=9.494;MAF_USDA=14.706
NC_035086.1	2715978	.	A	T	.	.	MAF_USDA=4.098
NC_035086.1	2715979	.	C	A	.	.	MAF_INRAE=38.608;MAF_USDA=13.529
NC_035086.1	2716000	.	G	A	.	.	MAF_INRAE=41.772;MAF_USDA=15.882
NC_035086.1	2716033	.	G	T	.	.	MAF_INRAE=8.861;MAF_USDA=14.118
NC_035086.1	2716133	.	G	A	.	.	MAF_USDA=1.639
NC_035086.1	2716188	.	A	T	.	.	MAF_USDA=2.459
NC_035086.1	2716190	.	T	A	.	.	MAF_USDA=2.459
NC_035086.1	2716192	.	T	A	.	.	MAF_USDA=4.918
NC_035086.1	2716214	.	C	T	.	.	MAF_INRAE=42.105;MAF_USDA=33.333
NC_035086.1	2716268	.	G	T	.	.	MAF_INRAE=31.579;MAF_USDA=42.941
NC_035086.1	2716420	.	T	A	.	.	MAF_INRAE=36.842;MAF_USDA=47.917
NC_035086.1	2716430	.	A	C	.	.	MAF_INRAE=31.579
NC_035086.1	2716443	.	G	A	.	.	MAF_USDA=16.667
NC_035086.1	2716448	.	C	T	.	.	MAF_INRAE=21.053;MAF_USDA=12.5
NC_035086.1	2716478	.	C	A	.	.	MAF_USDA=10.0
NC_035086.1	2716489	.	A	G	.	.	MAF_USDA=6.667
NC_035086.1	2716533	.	G	A	.	.	MAF_USDA=1.639
NC_035086.1	2716554	.	T	C	.	.	MAF_INRAE=37.342;MAF_USDA=22.917
NC_035086.1	2716562	.	T	A	.	.	MAF_INRAE=46.835;MAF_USDA=47.059
NC_035086.1	2716571	.	T	G	.	.	MAF_INRAE=10.526;MAF_USDA=5.882
NC_035086.1	2716573	.	A	T	.	.	MAF_INRAE=42.5;MAF_USDA=46.471
NC_035086.1	2716575	.	T	C	.	.	MAF_USDA=1.639
NC_035086.1	2716576	.	A	T	.	.	MAF_INRAE=3.333;MAF_USDA=6.557
NC_035086.1	2716608	.	T	C	.	.	MAF_INRAE=36.842;MAF_USDA=45.833
NC_035086.1	2716615	.	G	A	.	.	MAF_USDA=9.322
NC_035086.1	2716649	.	G	A	.	.	MAF_USDA=4.167
NC_035086.1	2716656	.	C	T	.	.	MAF_INRAE=5.263;MAF_USDA=4.167
NC_035086.1	2716657	.	G	A	.	.	MAF_INRAE=10.526;MAF_USDA=4.167
NC_035086.1	2716686	.	T	A	.	.	MAF_INRAE=36.842
NC_035086.1	2716697	.	C	T	.	.	MAF_USDA=28.261
NC_035086.1	2716704	.	T	C	.	.	MAF_USDA=34.783
NC_035086.1	2716705	.	T	C	.	.	MAF_USDA=23.913
NC_035086.1	2716720	.	C	A	.	.	MAF_INRAE=2.5;MAF_USDA=2.459
NC_035086.1	2716721	.	G	A	.	.	MAF_USDA=1.639
NC_035086.1	2716730	.	ACTAGGCTC	ACTAGGCTA	.	.	MAF_USDA=47.917
NC_035086.1	2716738	.	C	A	.	.	MAF_INRAE=48.101
NC_035086.1	2716744	.	C	T	.	.	MAF_USDA=10.0
NC_035086.1	2716745	.	C	T	.	.	MAF_INRAE=1.667
NC_035086.1	2716746	.	G	A	.	.	MAF_INRAE=1.667;MAF_USDA=4.167
NC_035086.1	2716770	.	A	T	.	.	MAF_INRAE=3.333;MAF_USDA=22.941
NC_035086.1	2716822	.	G	A	.	.	MAF_INRAE=39.873;MAF_USDA=12.941
NC_035086.1	2716834	.	C	A	.	.	MAF_USDA=2.459
NC_035086.1	2716836	.	T	G	.	.	MAF_USDA=1.639
NC_035086.1	2716889	.	G	T	.	.	MAF_INRAE=3.333;MAF_USDA=4.918
NC_035086.1	2716904	.	T	G	.	.	MAF_USDA=4.098
NC_035086.1	2716911	.	C	T	.	.	MAF_USDA=1.639
NC_035086.1	2716927	.	T	A	.	.	MAF_INRAE=3.333;MAF_USDA=3.279
NC_035086.1	2716965	.	C	T	.	.	MAF_USDA=2.459
NC_035086.1	2716969	.	G	T	.	.	MAF_INRAE=47.468;MAF_USDA=48.235
NC_035086.1	2716978	.	C	T	.	.	MAF_INRAE=3.333;MAF_USDA=3.279
NC_035086.1	2716979	.	T	G	.	.	MAF_INRAE=43.671;MAF_USDA=31.176
NC_035086.1	2716980	.	G	A	.	.	MAF_INRAE=10.0;MAF_USDA=18.235
NC_035086.1	2717008	.	A	G	.	.	MAF_INRAE=44.304;MAF_USDA=44.706
NC_035086.1	2717012	.	T	A	.	.	MAF_USDA=2.459
NC_035086.1	2717038	.	G	T	.	.	MAF_USDA=3.333
NC_035086.1	2717062	.	G	A	.	.	MAF_USDA=1.667
NC_035086.1	2717064	.	C	G	.	.	MAF_INRAE=3.333;MAF_USDA=2.5
NC_035086.1	2717068	.	T	A	.	.	MAF_INRAE=15.823;MAF_USDA=44.643
NC_035086.1	2717100	.	A	C	.	.	MAF_USDA=6.471
NC_035086.1	2717108	.	T	G	.	.	MAF_USDA=15.574
NC_035086.1	2717109	.	G	A	.	.	MAF_INRAE=44.304;MAF_USDA=29.412
NC_035086.1	2717117	.	C	T	.	.	MAF_USDA=4.918
NC_035086.1	2717126	.	A	G	.	.	MAF_USDA=1.639
NC_035086.1	2717136	.	C	T	.	.	MAF_INRAE=46.203;MAF_USDA=32.353
NC_035086.1	2717144	.	T	C	.	.	MAF_USDA=8.621
NC_035086.1	2717145	.	ACTTGTCTTTTG	ACTTGTCTTTTT	.	.	MAF_USDA=20.833
NC_035086.1	2717156	.	G	T	.	.	MAF_INRAE=8.861
NC_035086.1	2717269	.	C	G	.	.	MAF_INRAE=3.333;MAF_USDA=4.918
NC_035086.1	2717293	.	A	G	.	.	MAF_USDA=2.459
NC_035086.1	2717306	.	C	G	.	.	MAF_INRAE=49.367;MAF_USDA=39.412
NC_035086.1	2717312	.	G	A	.	.	MAF_INRAE=42.405;MAF_USDA=15.294
NC_035086.1	2717321	.	C	T	.	.	MAF_USDA=38.824
NC_035086.1	2717405	.	C	T	.	.	MAF_INRAE=1.667;MAF_USDA=3.279
NC_035086.1	2717409	.	G	C	.	.	MAF_INRAE=3.333;MAF_USDA=14.754
NC_035086.1	2717439	.	C	T	.	.	MAF_USDA=5.294
NC_035086.1	2717456	.	T	C	.	.	MAF_USDA=1.639
NC_035086.1	2717475	.	C	T	.	.	MAF_INRAE=1.667;MAF_USDA=8.197
NC_035086.1	2717501	.	A	T	.	.	MAF_USDA=5.738
NC_035086.1	2717538	.	C	T	.	.	MAF_INRAE=6.329;MAF_USDA=14.583
NC_035086.1	2717575	.	G	A	.	.	MAF_USDA=9.836
NC_035086.1	2717610	.	C	T	.	.	MAF_INRAE=48.734;MAF_USDA=21.765
NC_035086.1	2717619	.	C	T	.	.	MAF_USDA=4.098
NC_035086.1	2717629	.	A	G	.	.	MAF_INRAE=8.861;MAF_USDA=7.647
NC_035086.1	2717648	.	A	T	.	.	MAF_USDA=2.459
NC_035086.1	2717684	.	A	C	.	.	MAF_INRAE=5.263;MAF_USDA=10.588
NC_035086.1	2717783	.	C	T	.	.	MAF_INRAE=4.43;MAF_USDA=13.529
NC_035086.1	2717805	.	T	C	.	.	MAF_USDA=37.059
NC_035086.1	2717824	.	T	G	.	.	MAF_USDA=8.333
NC_035086.1	2717843	.	G	A	.	.	MAF_USDA=1.639
NC_035086.1	2717875	.	G	A	.	.	MAF_INRAE=1.667;MAF_USDA=2.459
NC_035086.1	2718025	.	C	T	.	.	MAF_USDA=2.5
NC_035086.1	2718070	.	A	G	.	.	MAF_INRAE=10.526;MAF_USDA=12.5
NC_035086.1	2718091	.	T	C	.	.	MAF_INRAE=1.667
NC_035086.1	2718092	.	T	A	.	.	MAF_INRAE=41.667
NC_035086.1	2718098	.	A	G	.	.	MAF_INRAE=45.57;MAF_USDA=41.667
NC_035086.1	2718106	.	A	C	.	.	MAF_USDA=21.429
NC_035086.1	2718163	.	C	G	.	.	MAF_USDA=6.548
NC_035086.1	2718172	.	A	C	.	.	MAF_USDA=2.5
NC_035086.1	2718181	.	C	T	.	.	MAF_INRAE=39.241;MAF_USDA=12.941
NC_035086.1	2718217	.	A	C	.	.	MAF_INRAE=3.333
NC_035086.1	2718289	.	G	T	.	.	MAF_USDA=4.918
NC_035086.1	2718333	.	G	A	.	.	MAF_INRAE=10.526;MAF_USDA=10.0
NC_035086.1	2718370	.	C	T	.	.	MAF_INRAE=1.667;MAF_USDA=4.098
NC_035086.1	2718414	.	A	C	.	.	MAF_INRAE=43.038;MAF_USDA=28.824
NC_035086.1	2718421	.	C	T	.	.	MAF_USDA=6.25
NC_035086.1	2718473	.	G	A	.	.	MAF_INRAE=3.333;MAF_USDA=1.639
NC_035086.1	2718508	.	C	T	.	.	MAF_USDA=1.639
NC_035086.1	2718514	.	G	A	.	.	MAF_INRAE=40.506;MAF_USDA=12.353
NC_035086.1	2718523	.	C	T	.	.	MAF_USDA=5.882
NC_035086.1	2718528	.	C	A	.	.	MAF_USDA=13.934
NC_035086.1	2718585	.	C	G	.	.	MAF_INRAE=10.526;MAF_USDA=4.098
NC_035086.1	2718595	.	T	C	.	.	MAF_INRAE=8.861;MAF_USDA=15.294
NC_035086.1	2718791	.	A	T	.	.	MAF_USDA=5.294
NC_035086.1	2718813	.	A	C	.	.	MAF_INRAE=37.5
NC_035086.1	2718816	.	T	G	.	.	MAF_INRAE=12.5
NC_035086.1	2718853	.	C	A	.	.	MAF_INRAE=21.053;MAF_USDA=20.833
NC_035086.1	2718862	.	A	T	.	.	MAF_INRAE=21.053;MAF_USDA=10.119
NC_035086.1	2718870	.	C	T	.	.	MAF_USDA=29.878
NC_035086.1	2719309	.	C	A	.	.	MAF_USDA=4.167
NC_035086.1	2719502	.	C	A	.	.	MAF_USDA=34.783
NC_035086.1	2719623	.	T	G	.	.	MAF_USDA=8.333
NC_035086.1	2719697	.	T	C	.	.	MAF_USDA=20.833
NC_035086.1	2719733	.	C	T	.	.	MAF_USDA=5.882
NC_035086.1	2719749	.	A	C	.	.	MAF_USDA=2.353
NC_035086.1	2719843	.	G	C	.	.	MAF_USDA=4.098
NC_035086.1	2719847	.	C	G	.	.	MAF_USDA=5.738
NC_035086.1	2719856	.	A	G	.	.	MAF_USDA=12.941
NC_035086.1	2719862	.	A	C	.	.	MAF_USDA=39.881
NC_035086.1	2719864	.	A	T	.	.	MAF_USDA=32.143
NC_035086.1	2719871	.	A	G	.	.	MAF_USDA=10.714
NC_035086.1	2719872	.	A	C	.	.	MAF_USDA=20.833
NC_035086.1	2719873	.	G	C	.	.	MAF_USDA=5.833
NC_035086.1	2719877	.	A	C	.	.	MAF_USDA=50.0
NC_035086.1	2719879	.	A	T	.	.	MAF_USDA=37.5
NC_035086.1	2719886	.	A	G	.	.	MAF_USDA=14.583
NC_035086.1	2719887	.	C	A	.	.	MAF_USDA=10.241
NC_035086.1	2719888	.	G	C	.	.	MAF_USDA=20.833
NC_035086.1	2719892	.	A	C	.	.	MAF_USDA=25.0
NC_035086.1	2719894	.	A	T	.	.	MAF_USDA=29.167
NC_035086.1	2719901	.	A	G	.	.	MAF_USDA=20.833
NC_035086.1	2719976	.	A	G	.	.	MAF_USDA=12.651
NC_035086.1	2719978	.	G	C	.	.	MAF_USDA=30.435
NC_035086.1	2719991	.	A	G	.	.	MAF_USDA=13.095
NC_035086.1	2719993	.	G	C	.	.	MAF_USDA=34.524
NC_035086.1	2719999	.	A	T	.	.	MAF_USDA=39.13
NC_035086.1	2720006	.	A	G	.	.	MAF_USDA=13.095
NC_035086.1	2720008	.	G	C	.	.	MAF_USDA=36.747
NC_035086.1	2720032	.	C	A	.	.	MAF_INRAE=10.526;MAF_USDA=24.39
NC_035086.1	2720062	.	G	A	.	.	MAF_USDA=3.39
NC_035086.1	2720116	.	C	T	.	.	MAF_USDA=4.918
NC_035086.1	2720143	.	T	C	.	.	MAF_INRAE=41.772;MAF_USDA=15.882
NC_035086.1	2720146	.	G	A	.	.	MAF_INRAE=8.861;MAF_USDA=8.235
NC_035086.1	2720177	.	G	A	.	.	MAF_INRAE=12.025;MAF_USDA=34.706
NC_035086.1	2720180	.	A	C	.	.	MAF_INRAE=14.167;MAF_USDA=42.353
NC_035086.1	2720325	.	A	T	.	.	MAF_USDA=1.639
NC_035086.1	2720372	.	C	T	.	.	MAF_INRAE=39.873;MAF_USDA=11.765
NC_035086.1	2720417	.	A	T	.	.	MAF_INRAE=1.667;MAF_USDA=4.918
NC_035086.1	2720419	.	G	T	.	.	MAF_INRAE=10.759;MAF_USDA=42.941
NC_035086.1	2720438	.	A	C	.	.	MAF_INRAE=1.667;MAF_USDA=7.059
NC_035086.1	2720450	.	G	T	.	.	MAF_USDA=4.167
NC_035086.1	2720456	.	T	A	.	.	MAF_USDA=4.167
NC_035086.1	2720458	.	T	G	.	.	MAF_USDA=7.059
NC_035086.1	2720488	.	A	T	.	.	MAF_USDA=6.557
NC_035086.1	2720505	.	T	C	.	.	MAF_INRAE=1.667;MAF_USDA=5.738
NC_035086.1	2720543	.	A	C	.	.	MAF_INRAE=16.456;MAF_USDA=45.882
NC_035086.1	2720568	.	C	T	.	.	MAF_USDA=1.639
NC_035086.1	2720615	.	G	T	.	.	MAF_INRAE=10.127;MAF_USDA=38.095
NC_035086.1	2720620	.	T	A	.	.	MAF_USDA=3.529
NC_035086.1	2720658	.	C	A	.	.	MAF_USDA=3.529
NC_035086.1	2720659	.	A	C	.	.	MAF_USDA=3.529
NC_035086.1	2720662	.	A	C	.	.	MAF_INRAE=15.789;MAF_USDA=5.294
NC_035086.1	2720666	.	C	T	.	.	MAF_USDA=1.639
NC_035086.1	2720673	.	G	A	.	.	MAF_INRAE=43.038;MAF_USDA=42.353
NC_035086.1	2720693	.	T	A	.	.	MAF_USDA=18.75
NC_035086.1	2720694	.	A	T	.	.	MAF_USDA=45.833
NC_035086.1	2720695	.	T	A	.	.	MAF_USDA=4.167
NC_035086.1	2720696	.	A	T	.	.	MAF_USDA=45.833
NC_035086.1	2720698	.	A	T	.	.	MAF_USDA=45.833
NC_035086.1	2720718	.	A	C	.	.	MAF_INRAE=36.842;MAF_USDA=14.706
NC_035086.1	2720778	.	G	C	.	.	MAF_INRAE=10.526;MAF_USDA=36.471
NC_035086.1	2720787	.	A	G	.	.	MAF_INRAE=10.526;MAF_USDA=47.917
NC_035086.1	2720803	.	C	T	.	.	MAF_USDA=2.41
NC_035086.1	2720829	.	G	A	.	.	MAF_INRAE=38.608;MAF_USDA=11.765
NC_035086.1	2720830	.	T	C	.	.	MAF_USDA=1.639
NC_035086.1	2720854	.	T	A	.	.	MAF_USDA=3.529
NC_035086.1	2720862	.	A	G	.	.	MAF_USDA=3.529
NC_035086.1	2720904	.	G	A	.	.	MAF_USDA=19.412
NC_035086.1	2720924	.	A	G	.	.	MAF_INRAE=41.772;MAF_USDA=18.235
NC_035086.1	2720928	.	T	G	.	.	MAF_INRAE=46.203;MAF_USDA=42.353
NC_035086.1	2720982	.	A	G	.	.	MAF_USDA=1.639
NC_035086.1	2720994	.	A	G	.	.	MAF_USDA=1.639
NC_035086.1	2721023	.	G	A	.	.	MAF_INRAE=10.526
NC_035086.1	2721038	.	G	T	.	.	MAF_INRAE=5.263;MAF_USDA=14.706
NC_035086.1	2721046	.	G	C	.	.	MAF_USDA=1.639
NC_035086.1	2721059	.	A	T	.	.	MAF_INRAE=15.789;MAF_USDA=5.882
NC_035086.1	2721065	.	G	A	.	.	MAF_INRAE=2.5;MAF_USDA=5.738
NC_035086.1	2721078	.	T	C	.	.	MAF_INRAE=46.835;MAF_USDA=46.471
NC_035086.1	2721129	.	G	A	.	.	MAF_INRAE=46.203;MAF_USDA=41.667
NC_035086.1	2721183	.	T	G	.	.	MAF_INRAE=11.392;MAF_USDA=32.941
NC_035086.1	2721192	.	A	T	.	.	MAF_INRAE=43.038;MAF_USDA=25.882
NC_035086.1	2721201	.	T	C	.	.	MAF_INRAE=42.405;MAF_USDA=20.588
NC_035086.1	2721219	.	C	G	.	.	MAF_INRAE=1.667;MAF_USDA=5.738
NC_035086.1	2721225	.	T	A	.	.	MAF_USDA=4.098
NC_035086.1	2721226	.	G	A	.	.	MAF_INRAE=10.526;MAF_USDA=1.639
NC_035086.1	2721234	.	T	A	.	.	MAF_INRAE=42.405;MAF_USDA=16.471
NC_035086.1	2721237	.	C	T	.	.	MAF_INRAE=39.167;MAF_USDA=19.412
NC_035086.1	2721239	.	T	C	.	.	MAF_INRAE=1.667;MAF_USDA=5.738
NC_035086.1	2721246	.	C	T	.	.	MAF_USDA=3.529
NC_035086.1	2721263	.	C	A	.	.	MAF_INRAE=43.671;MAF_USDA=30.0
NC_035086.1	2721266	.	G	A	.	.	MAF_INRAE=40.833;MAF_USDA=29.412
NC_035086.1	2721288	.	C	A	.	.	MAF_USDA=2.459
NC_035086.1	2721311	.	C	A	.	.	MAF_INRAE=5.263;MAF_USDA=2.941
NC_035086.1	2721343	.	C	T	.	.	MAF_USDA=7.647
NC_035086.1	2721344	.	C	T	.	.	MAF_USDA=14.118
NC_035086.1	2721345	.	A	G	.	.	MAF_USDA=24.118
NC_035086.1	2721359	.	T	C	.	.	MAF_INRAE=47.368;MAF_USDA=24.706
NC_035086.1	2721424	.	G	A	.	.	MAF_USDA=47.917
NC_035086.1	2721428	.	C	A	.	.	MAF_USDA=4.167
NC_035086.1	2721488	.	T	G	.	.	MAF_USDA=4.167
NC_035086.1	2721623	.	G	A	.	.	MAF_USDA=2.083
NC_035086.1	2721635	.	G	A	.	.	MAF_USDA=8.333
NC_035086.1	2721665	.	T	A	.	.	MAF_INRAE=1.667;MAF_USDA=7.377
NC_035086.1	2721666	.	A	T	.	.	MAF_INRAE=1.667;MAF_USDA=7.377
NC_035086.1	2721667	.	G	A	.	.	MAF_USDA=3.529
NC_035086.1	2721668	.	C	T	.	.	MAF_INRAE=3.333
NC_035086.1	2721670	.	T	A	.	.	MAF_USDA=1.639
NC_035086.1	2721683	.	G	A	.	.	MAF_USDA=2.941
NC_035086.1	2721750	.	A	G	.	.	MAF_USDA=1.639
NC_035086.1	2721765	.	T	C	.	.	MAF_INRAE=18.421;MAF_USDA=20.833
NC_035086.1	2721770	.	C	T	.	.	MAF_INRAE=18.421
NC_035086.1	2721775	.	AGAGTGTTAGGACAGTAATCCCC	AGAGTGTTAGGACAGTAATCCCT	.	.	MAF_USDA=4.167
NC_035086.1	2721786	.	A	G	.	.	MAF_USDA=1.639
NC_035086.1	2721797	.	C	T	.	.	MAF_USDA=2.459
NC_035086.1	2721812	.	A	C	.	.	MAF_USDA=4.098
NC_035086.1	2721857	.	A	C	.	.	MAF_USDA=27.083
NC_035086.1	2721865	.	G	A	.	.	MAF_USDA=4.167
NC_035086.1	2721889	.	T	G	.	.	MAF_USDA=4.118
NC_035086.1	2721911	.	G	A	.	.	MAF_USDA=2.941
NC_035086.1	2721912	.	T	G	.	.	MAF_USDA=4.706
NC_035086.1	2721964	.	C	T	.	.	MAF_USDA=1.639
NC_035086.1	2721996	.	C	G	.	.	MAF_USDA=5.738
NC_035086.1	2722015	.	G	A	.	.	MAF_USDA=3.529
NC_035086.1	2722018	.	C	A	.	.	MAF_USDA=27.083
NC_035086.1	2722071	.	T	G	.	.	MAF_USDA=20.833
NC_035086.1	2722075	.	T	G	.	.	MAF_USDA=6.024
NC_035086.1	2722083	.	C	G	.	.	MAF_USDA=14.583
NC_035086.1	2722152	.	A	G	.	.	MAF_USDA=4.706
NC_035086.1	2722169	.	C	T	.	.	MAF_USDA=4.098
NC_035086.1	2722271	.	C	A	.	.	MAF_USDA=1.639
NC_035086.1	2722286	.	T	C	.	.	MAF_INRAE=48.101;MAF_USDA=48.235
NC_035086.1	2722316	.	T	A	.	.	MAF_INRAE=1.667;MAF_USDA=5.738
NC_035086.1	2722396	.	G	A	.	.	MAF_USDA=4.167
NC_035086.1	2722503	.	C	T	.	.	MAF_USDA=4.167
NC_035086.1	2722571	.	C	T	.	.	MAF_USDA=1.667
NC_035086.1	2722584	.	G	A	.	.	MAF_USDA=4.167
NC_035086.1	2722616	.	T	C	.	.	MAF_USDA=2.5
NC_035086.1	2722618	.	C	T	.	.	MAF_INRAE=47.368;MAF_USDA=17.857
NC_035086.1	2722620	.	G	T	.	.	MAF_USDA=1.667
NC_035086.1	2722625	.	G	A	.	.	MAF_USDA=4.167
NC_035086.1	2722626	.	T	C	.	.	MAF_USDA=9.167
NC_035086.1	2722635	.	C	A	.	.	MAF_INRAE=47.368;MAF_USDA=17.857
NC_035086.1	2722646	.	C	G	.	.	MAF_USDA=19.167
NC_035086.1	2722682	.	G	T	.	.	MAF_INRAE=5.696;MAF_USDA=10.417
NC_035086.1	2722709	.	C	A	.	.	MAF_USDA=18.333
NC_035086.1	2722710	.	T	C	.	.	MAF_USDA=18.333
NC_035086.1	2722731	.	T	C	.	.	MAF_INRAE=47.368;MAF_USDA=29.762
NC_035086.1	2722747	.	G	A	.	.	MAF_USDA=1.807
NC_035086.1	2722763	.	G	T	.	.	MAF_INRAE=31.579
NC_035086.1	2722796	.	A	C	.	.	MAF_INRAE=44.937;MAF_USDA=25.301
NC_035086.1	2722932	.	C	T	.	.	MAF_USDA=1.639
NC_035086.1	2722935	.	C	T	.	.	MAF_USDA=1.639
NC_035086.1	2723070	.	C	A	.	.	MAF_INRAE=41.772;MAF_USDA=32.941
NC_035086.1	2723079	.	T	C	.	.	MAF_USDA=1.639
NC_035086.1	2723112	.	G	A	.	.	MAF_INRAE=5.263;MAF_USDA=2.41
NC_035086.1	2723114	.	A	T	.	.	MAF_USDA=10.417
NC_035086.1	2723131	.	T	A	.	.	MAF_INRAE=47.5;MAF_USDA=13.253
NC_035086.1	2723139	.	T	G	.	.	MAF_INRAE=9.167;MAF_USDA=8.929
NC_035086.1	2723140	.	A	C	.	.	MAF_USDA=1.667
NC_035086.1	2723149	.	G	T	.	.	MAF_USDA=5.833
NC_035086.1	2723217	.	G	A	.	.	MAF_INRAE=15.789;MAF_USDA=14.881
NC_035086.1	2723220	.	C	A	.	.	MAF_INRAE=41.139;MAF_USDA=11.905
NC_035086.1	2723233	.	T	A	.	.	MAF_INRAE=6.329;MAF_USDA=20.833
NC_035086.1	2723236	.	T	A	.	.	MAF_USDA=5.833
NC_035086.1	2723240	.	A	G	.	.	MAF_INRAE=15.789;MAF_USDA=21.429
NC_035086.1	2723252	.	C	A	.	.	MAF_USDA=4.167
NC_035086.1	2723258	.	A	C	.	.	MAF_INRAE=3.333
NC_035086.1	2723275	.	C	T	.	.	MAF_INRAE=3.333;MAF_USDA=8.333
NC_035086.1	2723276	.	A	C	.	.	MAF_USDA=12.5
NC_035086.1	2723277	.	T	A	.	.	MAF_USDA=25.294
NC_035086.1	2723335	.	C	G	.	.	MAF_USDA=1.639
NC_035086.1	2723444	.	G	A	.	.	MAF_INRAE=10.127;MAF_USDA=25.0
NC_035086.1	2723445	.	T	C	.	.	MAF_INRAE=9.167;MAF_USDA=22.941
NC_035086.1	2723452	.	C	A	.	.	MAF_INRAE=10.759;MAF_USDA=28.235
NC_035086.1	2723464	.	C	A	.	.	MAF_INRAE=6.962;MAF_USDA=28.235
NC_035086.1	2723566	.	A	G	.	.	MAF_INRAE=1.667
NC_035086.1	2723577	.	A	G	.	.	MAF_INRAE=21.053
NC_035086.1	2723650	.	T	A	.	.	MAF_INRAE=46.835;MAF_USDA=25.294
NC_035086.1	2723670	.	T	A	.	.	MAF_USDA=3.279
NC_035086.1	2723689	.	C	T	.	.	MAF_INRAE=39.873;MAF_USDA=13.115
NC_035086.1	2723759	.	C	A	.	.	MAF_USDA=8.824
NC_035086.1	2723777	.	T	G	.	.	MAF_USDA=1.639
NC_035086.1	2723818	.	T	C	.	.	MAF_USDA=4.706
NC_035086.1	2723861	.	A	G	.	.	MAF_USDA=9.412
NC_035086.1	2723870	.	A	G	.	.	MAF_USDA=4.167
NC_035086.1	2723873	.	G	A	.	.	MAF_USDA=5.738
NC_035086.1	2723906	.	G	A	.	.	MAF_USDA=3.529
NC_035086.1	2723921	.	C	A	.	.	MAF_USDA=6.557
NC_035086.1	2724013	.	T	G	.	.	MAF_INRAE=15.789;MAF_USDA=11.905
NC_035086.1	2724038	.	T	C	.	.	MAF_INRAE=3.165;MAF_USDA=29.167
NC_035086.1	2724039	.	C	A	.	.	MAF_INRAE=45.833;MAF_USDA=15.476
NC_035086.1	2724070	.	A	T	.	.	MAF_USDA=4.167
NC_035086.1	2724073	.	T	A	.	.	MAF_INRAE=40.506;MAF_USDA=16.071
NC_035086.1	2724079	.	A	T	.	.	MAF_INRAE=1.667
NC_035086.1	2724183	.	G	A	.	.	MAF_USDA=2.459
NC_035086.1	2724185	.	T	A	.	.	MAF_INRAE=47.468;MAF_USDA=34.706
NC_035086.1	2724205	.	A	C	.	.	MAF_USDA=4.918
NC_035086.1	2724208	.	G	A	.	.	MAF_INRAE=40.506;MAF_USDA=15.882
NC_035086.1	2724218	.	T	A	.	.	MAF_USDA=1.639
NC_035086.1	2724224	.	T	G	.	.	MAF_USDA=2.459
NC_035086.1	2724241	.	C	G	.	.	MAF_USDA=8.333
NC_035086.1	2724264	.	A	T	.	.	MAF_USDA=27.083
NC_035086.1	2724287	.	G	A	.	.	MAF_INRAE=1.667;MAF_USDA=18.852
NC_035086.1	2724295	.	G	T	.	.	MAF_INRAE=39.873;MAF_USDA=20.833
NC_035086.1	2724300	.	C	T	.	.	MAF_USDA=8.197
NC_035086.1	2724303	.	C	T	.	.	MAF_INRAE=21.053;MAF_USDA=11.765
NC_035086.1	2724304	.	T	G	.	.	MAF_USDA=15.294
NC_035086.1	2724318	.	T	G	.	.	MAF_INRAE=41.139;MAF_USDA=29.412
NC_035086.1	2724329	.	G	A	.	.	MAF_INRAE=15.789;MAF_USDA=4.706
NC_035086.1	2724335	.	G	A	.	.	MAF_USDA=4.167
NC_035086.1	2724349	.	C	T	.	.	MAF_INRAE=39.241;MAF_USDA=15.294
NC_035086.1	2724380	.	A	C	.	.	MAF_USDA=10.417
NC_035086.1	2724391	.	A	T	.	.	MAF_USDA=4.167
NC_035086.1	2724396	.	C	A	.	.	MAF_USDA=8.197
NC_035086.1	2724447	.	C	T	.	.	MAF_USDA=8.235
NC_035086.1	2724455	.	G	A	.	.	MAF_USDA=32.941
NC_035086.1	2724499	.	C	G	.	.	MAF_USDA=4.167
NC_035086.1	2724551	.	C	T	.	.	MAF_USDA=5.294
NC_035086.1	2724552	.	C	G	.	.	MAF_USDA=11.765
NC_035086.1	2724567	.	G	A	.	.	MAF_INRAE=39.873;MAF_USDA=15.294
NC_035086.1	2724578	.	G	A	.	.	MAF_USDA=2.459
NC_035086.1	2724616	.	A	C	.	.	MAF_INRAE=48.333;MAF_USDA=31.176
NC_035086.1	2724634	.	T	A	.	.	MAF_USDA=5.738
NC_035086.1	2724655	.	C	T	.	.	MAF_INRAE=1.667
NC_035086.1	2724668	.	A	T	.	.	MAF_INRAE=1.667;MAF_USDA=31.148
NC_035086.1	2724793	.	A	G	.	.	MAF_USDA=13.934
NC_035086.1	2724860	.	G	A	.	.	MAF_USDA=4.167
NC_035086.1	2724861	.	T	A	.	.	MAF_USDA=13.934
NC_035086.1	2724871	.	G	T	.	.	MAF_USDA=13.934
NC_035086.1	2724877	.	A	T	.	.	MAF_USDA=14.167
NC_035086.1	2724882	.	T	C	.	.	MAF_INRAE=39.241;MAF_USDA=11.31
NC_035086.1	2724962	.	C	T	.	.	MAF_INRAE=47.468;MAF_USDA=29.412
NC_035086.1	2724977	.	T	C	.	.	MAF_INRAE=40.506;MAF_USDA=12.353
NC_035086.1	2725045	.	G	C	.	.	MAF_USDA=3.279
NC_035086.1	2725050	.	G	A	.	.	MAF_USDA=9.412
NC_035086.1	2725084	.	A	T	.	.	MAF_INRAE=5.263;MAF_USDA=13.529
NC_035086.1	2725095	.	G	A	.	.	MAF_USDA=2.459
NC_035086.1	2725109	.	G	T	.	.	MAF_INRAE=10.526;MAF_USDA=6.25
NC_035086.1	2725111	.	C	T	.	.	MAF_USDA=1.639
NC_035086.1	2725191	.	C	A	.	.	MAF_INRAE=2.5;MAF_USDA=12.295
NC_035086.1	2725218	.	C	T	.	.	MAF_USDA=5.738
NC_035086.1	2725225	.	C	T	.	.	MAF_INRAE=10.833;MAF_USDA=9.167
NC_035086.1	2725226	.	G	A	.	.	MAF_INRAE=35.833
NC_035086.1	2725228	.	C	T	.	.	MAF_INRAE=8.333;MAF_USDA=5.357
NC_035086.1	2725235	.	C	T	.	.	MAF_INRAE=8.333;MAF_USDA=2.083
NC_035086.1	2725244	.	T	C	.	.	MAF_INRAE=1.667;MAF_USDA=4.167
NC_035086.1	2725283	.	T	A	.	.	MAF_INRAE=2.632;MAF_USDA=4.167
NC_035086.1	2725291	.	C	A	.	.	MAF_INRAE=38.333
NC_035086.1	2725304	.	C	T	.	.	MAF_INRAE=36.667
NC_035086.1	2725311	.	A	C	.	.	MAF_INRAE=32.5;MAF_USDA=9.524
NC_035086.1	2725318	.	T	A	.	.	MAF_USDA=4.167
NC_035086.1	2725323	.	T	C	.	.	MAF_INRAE=10.0
NC_035086.1	2725337	.	G	T	.	.	MAF_INRAE=4.167
NC_035086.1	2725345	.	C	T	.	.	MAF_INRAE=3.333
NC_035086.1	2725346	.	G	A	.	.	MAF_INRAE=31.667
NC_035086.1	2725358	.	T	C	.	.	MAF_USDA=1.639
NC_035086.1	2725374	.	G	A	.	.	MAF_INRAE=8.228
NC_035086.1	2725381	.	C	G	.	.	MAF_INRAE=14.167
NC_035086.1	2725384	.	G	A	.	.	MAF_INRAE=7.5;MAF_USDA=20.492
NC_035086.1	2725394	.	A	G	.	.	MAF_INRAE=39.167;MAF_USDA=21.765
NC_035086.1	2725409	.	C	A	.	.	MAF_USDA=5.833
NC_035086.1	2725437	.	A	G	.	.	MAF_INRAE=20.833;MAF_USDA=27.083
NC_035086.1	2725439	.	T	G	.	.	MAF_INRAE=5.0;MAF_USDA=22.131
NC_035086.1	2725441	.	T	A	.	.	MAF_USDA=1.639
NC_035086.1	2725446	.	A	C	.	.	MAF_INRAE=1.667
NC_035086.1	2725447	.	A	G	.	.	MAF_INRAE=1.667
NC_035086.1	2725459	.	A	T	.	.	MAF_USDA=8.333
NC_035086.1	2725464	.	G	A	.	.	MAF_INRAE=38.333;MAF_USDA=25.0
NC_035086.1	2725475	.	T	C	.	.	MAF_INRAE=12.658;MAF_USDA=20.833
NC_035086.1	2725483	.	A	T	.	.	MAF_INRAE=38.333;MAF_USDA=22.917
NC_035086.1	2725487	.	G	T	.	.	MAF_USDA=2.459
NC_035086.1	2725499	.	A	C	.	.	MAF_INRAE=10.526;MAF_USDA=8.824
NC_035086.1	2725504	.	G	A	.	.	MAF_USDA=9.016
NC_035086.1	2725509	.	T	C	.	.	MAF_USDA=4.167
NC_035086.1	2725574	.	A	T	.	.	MAF_INRAE=5.263;MAF_USDA=3.279
NC_035086.1	2725584	.	G	A	.	.	MAF_USDA=4.098
NC_035086.1	2725593	.	A	T	.	.	MAF_USDA=4.918
NC_035086.1	2725595	.	C	T	.	.	MAF_USDA=11.176
NC_035086.1	2725622	.	C	T	.	.	MAF_USDA=4.098
NC_035086.1	2725625	.	A	G	.	.	MAF_USDA=45.833
NC_035086.1	2725628	.	G	C	.	.	MAF_INRAE=50.0;MAF_USDA=50.0
NC_035086.1	2725639	.	C	A	.	.	MAF_USDA=1.639
NC_035086.1	2725658	.	C	T	.	.	MAF_INRAE=37.975;MAF_USDA=11.765
NC_035086.1	2725660	.	A	C	.	.	MAF_USDA=8.197
NC_035086.1	2725763	.	G	C	.	.	MAF_INRAE=32.5;MAF_USDA=38.824
NC_035086.1	2725768	.	G	A	.	.	MAF_INRAE=40.833;MAF_USDA=34.118
NC_035086.1	2725849	.	T	C	.	.	MAF_USDA=4.348
NC_035086.1	2725971	.	G	A	.	.	MAF_USDA=4.918
NC_035086.1	2725978	.	T	G	.	.	MAF_INRAE=3.165;MAF_USDA=27.049
NC_035086.1	2726007	.	T	C	.	.	MAF_USDA=6.557
NC_035086.1	2726022	.	T	C	.	.	MAF_USDA=11.475
NC_035086.1	2726079	.	A	C	.	.	MAF_INRAE=40.506;MAF_USDA=20.0
NC_035086.1	2726083	.	A	G	.	.	MAF_USDA=4.118
NC_035086.1	2726087	.	A	C	.	.	MAF_USDA=3.279
NC_035086.1	2726114	.	A	C	.	.	MAF_USDA=2.459
NC_035086.1	2726152	.	A	G	.	.	MAF_USDA=1.639
NC_035086.1	2726213	.	C	T	.	.	MAF_INRAE=39.873;MAF_USDA=12.941
NC_035086.1	2726235	.	C	G	.	.	MAF_USDA=3.279
NC_035086.1	2726299	.	A	G	.	.	MAF_USDA=2.459
NC_035086.1	2726310	.	A	G	.	.	MAF_USDA=4.918
NC_035086.1	2726314	.	C	T	.	.	MAF_USDA=4.167
NC_035086.1	2726355	.	C	G	.	.	MAF_USDA=4.918
NC_035086.1	2726389	.	C	T	.	.	MAF_USDA=5.738
NC_035086.1	2726411	.	G	A	.	.	MAF_USDA=5.294
NC_035086.1	2726467	.	G	T	.	.	MAF_INRAE=5.263;MAF_USDA=18.75
NC_035086.1	2726468	.	G	T	.	.	MAF_INRAE=2.5
NC_035086.1	2726536	.	G	T	.	.	MAF_INRAE=5.263
NC_035086.1	2733259	.	A	G	.	.	MAF_USDA=28.261
NC_035086.1	2733291	.	C	A	.	.	MAF_USDA=12.5
NC_035086.1	2733337	.	C	T	.	.	MAF_USDA=14.583
NC_035086.1	2733367	.	G	T	.	.	MAF_USDA=3.333
NC_035086.1	2733378	.	C	T	.	.	MAF_USDA=4.167
NC_035086.1	2733388	.	C	G	.	.	MAF_USDA=4.167
NC_035086.1	2733389	.	T	C	.	.	MAF_USDA=4.167
NC_035086.1	2733402	.	T	C	.	.	MAF_USDA=21.765
NC_035086.1	2733407	.	G	A	.	.	MAF_INRAE=10.526;MAF_USDA=10.417
NC_035086.1	2733408	.	C	A	.	.	MAF_USDA=10.417
NC_035086.1	2733410	.	C	T	.	.	MAF_USDA=4.167
NC_035086.1	2733429	.	A	C	.	.	MAF_INRAE=10.0;MAF_USDA=14.881
NC_035086.1	2733453	.	T	C	.	.	MAF_INRAE=10.833;MAF_USDA=14.458
NC_035086.1	2733495	.	G	A	.	.	MAF_USDA=8.235
NC_035086.1	2733530	.	T	A	.	.	MAF_USDA=6.557
NC_035086.1	2733589	.	C	T	.	.	MAF_INRAE=10.526;MAF_USDA=2.941
NC_035086.1	2733601	.	A	G	.	.	MAF_USDA=16.393
NC_035086.1	2733609	.	A	T	.	.	MAF_USDA=4.098
NC_035086.1	2733644	.	G	T	.	.	MAF_USDA=1.639
NC_035086.1	2733645	.	A	T	.	.	MAF_INRAE=40.506;MAF_USDA=25.294
NC_035086.1	2733656	.	A	T	.	.	MAF_USDA=7.377
NC_035086.1	2733681	.	C	T	.	.	MAF_INRAE=7.595;MAF_USDA=1.639
NC_035086.1	2733753	.	T	C	.	.	MAF_USDA=10.417
NC_035086.1	2733757	.	G	T	.	.	MAF_USDA=10.417
NC_035086.1	2733759	.	C	A	.	.	MAF_USDA=3.529
NC_035086.1	2733812	.	T	G	.	.	MAF_USDA=8.824
NC_035086.1	2733819	.	C	G	.	.	MAF_USDA=4.918
NC_035086.1	2733829	.	G	C	.	.	MAF_INRAE=2.5;MAF_USDA=17.059
NC_035086.1	2733842	.	A	G	.	.	MAF_USDA=12.941
NC_035086.1	2733847	.	A	C	.	.	MAF_USDA=12.941
NC_035086.1	2733848	.	C	T	.	.	MAF_USDA=3.279
NC_035086.1	2733851	.	G	T	.	.	MAF_USDA=45.833
NC_035086.1	2733873	.	G	C	.	.	MAF_USDA=13.934
NC_035086.1	2733891	.	C	A	.	.	MAF_USDA=31.25
NC_035086.1	2733895	.	T	G	.	.	MAF_USDA=17.059
NC_035086.1	2733905	.	T	G	.	.	MAF_USDA=8.333
NC_035086.1	2733929	.	G	A	.	.	MAF_USDA=16.667
NC_035086.1	2733934	.	C	A	.	.	MAF_USDA=16.667
NC_035086.1	2733938	.	G	T	.	.	MAF_USDA=22.917
NC_035086.1	2733959	.	G	C	.	.	MAF_USDA=14.583
NC_035086.1	2733972	.	G	A	.	.	MAF_USDA=22.917
NC_035086.1	2733977	.	C	A	.	.	MAF_USDA=33.333
NC_035086.1	2733981	.	T	G	.	.	MAF_USDA=8.333
NC_035086.1	2734014	.	C	A	.	.	MAF_USDA=14.583
NC_035086.1	2734016	.	G	A	.	.	MAF_USDA=18.75
NC_035086.1	2734021	.	C	A	.	.	MAF_USDA=18.75
NC_035086.1	2734025	.	T	G	.	.	MAF_USDA=2.459
NC_035086.1	2734044	.	C	T	.	.	MAF_USDA=1.639
NC_035086.1	2734189	.	G	A	.	.	MAF_USDA=1.639
NC_035086.1	2734195	.	A	C	.	.	MAF_USDA=25.294
NC_035086.1	2734250	.	T	C	.	.	MAF_USDA=25.294
NC_035086.1	2736310	.	G	A	.	.	MAF_INRAE=5.263
NC_035086.1	2736489	.	G	T	.	.	MAF_USDA=43.75
NC_035086.1	2736539	.	T	A	.	.	MAF_INRAE=10.526;MAF_USDA=4.762
NC_035086.1	2736597	.	T	A	.	.	MAF_USDA=4.918
NC_035086.1	2736616	.	T	C	.	.	MAF_USDA=4.098
NC_035086.1	2736619	.	G	A	.	.	MAF_INRAE=5.263
NC_035086.1	2736623	.	C	T	.	.	MAF_USDA=4.098
NC_035086.1	2736667	.	T	C	.	.	MAF_INRAE=15.789;MAF_USDA=9.524
NC_035086.1	2736672	.	G	T	.	.	MAF_INRAE=15.789;MAF_USDA=14.583
NC_035086.1	2736690	.	A	G	.	.	MAF_INRAE=10.526;MAF_USDA=4.167
NC_035086.1	2736696	.	C	T	.	.	MAF_USDA=4.167
NC_035086.1	2736697	.	G	A	.	.	MAF_USDA=10.417
NC_035086.1	2736699	.	G	T	.	.	MAF_USDA=10.417
NC_035086.1	2736733	.	G	T	.	.	MAF_INRAE=36.667;MAF_USDA=7.059
NC_035086.1	2736736	.	G	T	.	.	MAF_USDA=3.279
NC_035086.1	2736774	.	A	G	.	.	MAF_INRAE=42.105;MAF_USDA=25.294
NC_035086.1	2736779	.	G	T	.	.	MAF_INRAE=47.368;MAF_USDA=33.333
NC_035086.1	2736835	.	T	G	.	.	MAF_INRAE=5.0
NC_035086.1	2736856	.	C	A,*	.	.	MAF_INRAE=5.263
NC_035086.1	2736859	.	T	G	.	.	MAF_INRAE=24.167
NC_035086.1	2736950	.	G	C	.	.	MAF_INRAE=2.5
NC_035086.1	2736953	.	C	T	.	.	MAF_INRAE=2.5
NC_035086.1	2736954	.	C	T	.	.	MAF_USDA=4.098
NC_035086.1	2737183	.	A	C	.	.	MAF_USDA=5.357
NC_035086.1	2737239	.	C	T	.	.	MAF_USDA=1.724
NC_035086.1	2737364	.	G	C	.	.	MAF_USDA=41.803
NC_035086.1	2737665	.	T	C	.	.	MAF_USDA=1.639
NC_035086.1	2737672	.	A	G	.	.	MAF_INRAE=40.833
NC_035086.1	2737684	.	G	A	.	.	MAF_USDA=1.695
NC_035086.1	2737685	.	A	C	.	.	MAF_USDA=1.695
NC_035086.1	2737686	.	A	C	.	.	MAF_INRAE=42.405;MAF_USDA=25.0
NC_035086.1	2737687	.	A	G	.	.	MAF_USDA=4.237
NC_035086.1	2737728	.	T	C	.	.	MAF_USDA=1.639
NC_035086.1	2737729	.	T	C	.	.	MAF_USDA=1.639
NC_035086.1	2737734	.	C	A	.	.	MAF_INRAE=1.667;MAF_USDA=4.706
NC_035086.1	2737755	.	C	A	.	.	MAF_USDA=4.918
NC_035086.1	2737756	.	A	C	.	.	MAF_USDA=42.353
NC_035086.1	2740316	.	C	G	.	.	MAF_INRAE=5.263
NC_035086.1	2740477	.	A	G	.	.	MAF_USDA=27.083
NC_035086.1	2740480	.	C	T	.	.	MAF_INRAE=6.962;MAF_USDA=10.417
NC_035086.1	2740498	.	T	C	.	.	MAF_USDA=14.881
NC_035086.1	2740500	.	G	C	.	.	MAF_USDA=11.31
NC_035086.1	2740538	.	T	G	.	.	MAF_INRAE=5.833
NC_035086.1	2740541	.	G	T	.	.	MAF_INRAE=5.833;MAF_USDA=19.412
NC_035086.1	2740544	.	G	C	.	.	MAF_USDA=1.639
NC_035086.1	2740549	.	A	G	.	.	MAF_USDA=18.824
NC_035086.1	2740553	.	T	A	.	.	MAF_INRAE=5.833
NC_035086.1	2740564	.	T	C	.	.	MAF_INRAE=6.667;MAF_USDA=9.836
NC_035086.1	2740572	.	A	T	.	.	MAF_INRAE=6.667;MAF_USDA=10.656
NC_035086.1	2740602	.	G	A	.	.	MAF_USDA=10.417
NC_035086.1	2740612	.	T	A	.	.	MAF_INRAE=5.263;MAF_USDA=8.235
NC_035086.1	2740614	.	T	A	.	.	MAF_USDA=8.235
NC_035086.1	2740615	.	G	T	.	.	MAF_USDA=18.75
NC_035086.1	2740617	.	A	G	.	.	MAF_USDA=3.279
NC_035086.1	2740627	.	A	T	.	.	MAF_INRAE=47.368;MAF_USDA=24.118
NC_035086.1	2740638	.	T	G	.	.	MAF_INRAE=47.368;MAF_USDA=24.118
NC_035086.1	2740648	.	A	C	.	.	MAF_USDA=8.197
NC_035086.1	2740651	.	AGTTTCTGTAGGAAATACA	AGTTTCTGTAGGAAATACC	.	.	MAF_USDA=20.833
NC_035086.1	2740679	.	G	T	.	.	MAF_USDA=3.279
NC_035086.1	2740703	.	G	T	.	.	MAF_USDA=2.459
NC_035086.1	2740746	.	G	A	.	.	MAF_INRAE=1.667;MAF_USDA=10.656
NC_035086.1	2740763	.	T	A	.	.	MAF_INRAE=48.734
NC_035086.1	2740764	.	C	T	.	.	MAF_INRAE=49.167
NC_035086.1	2740774	.	A	G	.	.	MAF_INRAE=41.772;MAF_USDA=37.059
NC_035086.1	2740798	.	T	G	.	.	MAF_INRAE=45.0;MAF_USDA=31.25
NC_035086.1	2740800	.	A	G	.	.	MAF_INRAE=45.0;MAF_USDA=31.25
NC_035086.1	2740860	.	C	A	.	.	MAF_USDA=18.033
NC_035086.1	2740865	.	T	G	.	.	MAF_INRAE=49.367;MAF_USDA=40.588
NC_035086.1	2740866	.	G	T	.	.	MAF_INRAE=50.0;MAF_USDA=40.588
NC_035086.1	2740942	.	A	T	.	.	MAF_INRAE=8.228;MAF_USDA=44.706
NC_035086.1	2740949	.	C	A	.	.	MAF_USDA=9.836
NC_035086.1	2740954	.	G	A	.	.	MAF_INRAE=41.772
NC_035086.1	2740979	.	A	T	.	.	MAF_INRAE=41.139;MAF_USDA=18.824
NC_035086.1	2741025	.	G	A	.	.	MAF_INRAE=41.772;MAF_USDA=20.0
NC_035086.1	2741027	.	T	G	.	.	MAF_INRAE=40.0;MAF_USDA=20.0
NC_035086.1	2741032	.	G	C	.	.	MAF_USDA=2.459
NC_035086.1	2741037	.	T	A	.	.	MAF_INRAE=17.722;MAF_USDA=40.0
NC_035086.1	2741105	.	A	G	.	.	MAF_INRAE=1.667;MAF_USDA=6.557
NC_035086.1	2741120	.	G	A	.	.	MAF_USDA=2.459
NC_035086.1	2741136	.	T	A	.	.	MAF_INRAE=1.667
NC_035086.1	2741137	.	A	G	.	.	MAF_USDA=5.738
NC_035086.1	2741148	.	C	T	.	.	MAF_INRAE=43.038;MAF_USDA=24.706
NC_035086.1	2741156	.	C	T	.	.	MAF_INRAE=43.038;MAF_USDA=24.118
NC_035086.1	2741157	.	G	A	.	.	MAF_INRAE=5.063;MAF_USDA=4.118
NC_035086.1	2741190	.	A	C	.	.	MAF_USDA=4.098
NC_035086.1	2741248	.	T	C	.	.	MAF_INRAE=40.833;MAF_USDA=25.882
NC_035086.1	2741293	.	C	T	.	.	MAF_USDA=1.639
NC_035086.1	2741366	.	G	C	.	.	MAF_INRAE=1.667;MAF_USDA=2.083
NC_035086.1	2741372	.	C	G	.	.	MAF_INRAE=43.038;MAF_USDA=25.882
NC_035086.1	2741408	.	G	A	.	.	MAF_INRAE=6.329;MAF_USDA=4.167
NC_035086.1	2741450	.	A	C	.	.	MAF_USDA=3.529
NC_035086.1	2741541	.	C	T	.	.	MAF_INRAE=21.053
NC_035086.1	2741584	.	G	T	.	.	MAF_INRAE=6.962;MAF_USDA=25.882
NC_035086.1	2741588	.	G	T	.	.	MAF_USDA=2.459
NC_035086.1	2741589	.	A	T	.	.	MAF_USDA=2.459
NC_035086.1	2741608	.	G	A	.	.	MAF_USDA=5.738
NC_035086.1	2741627	.	C	A	.	.	MAF_INRAE=4.43;MAF_USDA=4.118
NC_035086.1	2741635	.	A	G	.	.	MAF_INRAE=1.667;MAF_USDA=8.197
NC_035086.1	2741638	.	C	A	.	.	MAF_USDA=7.377
NC_035086.1	2741667	.	C	G	.	.	MAF_USDA=9.836
NC_035086.1	2741683	.	A	G	.	.	MAF_INRAE=15.823;MAF_USDA=44.118
NC_035086.1	2741756	.	T	C	.	.	MAF_INRAE=16.456;MAF_USDA=45.294
NC_035086.1	2741763	.	T	C	.	.	MAF_INRAE=16.456;MAF_USDA=44.118
NC_035086.1	2741844	.	T	C	.	.	MAF_USDA=42.353
NC_035086.1	2741849	.	T	C	.	.	MAF_USDA=42.353
NC_035086.1	2741857	.	C	T	.	.	MAF_USDA=41.765
NC_035086.1	2741860	.	T	C	.	.	MAF_USDA=42.353
NC_035086.1	2741861	.	C	T	.	.	MAF_USDA=1.639
NC_035086.1	2741863	.	A	G	.	.	MAF_USDA=42.353
NC_035086.1	2741926	.	C	T	.	.	MAF_INRAE=15.823;MAF_USDA=37.705
NC_035086.1	2741950	.	C	A	.	.	MAF_INRAE=15.823
NC_035086.1	2741951	.	T	A	.	.	MAF_INRAE=14.167
NC_035086.1	2741955	.	C	T	.	.	MAF_INRAE=14.167;MAF_USDA=43.75
NC_035086.1	2742011	.	C	A	.	.	MAF_INRAE=15.823;MAF_USDA=44.706
NC_035086.1	2742061	.	C	A	.	.	MAF_INRAE=1.667
NC_035086.1	2742074	.	G	A	.	.	MAF_INRAE=1.667
NC_035086.1	2742079	.	A	C	.	.	MAF_INRAE=15.823;MAF_USDA=44.706
NC_035086.1	2742085	.	C	G	.	.	MAF_INRAE=15.823;MAF_USDA=43.529
NC_035086.1	2742111	.	A	G	.	.	MAF_INRAE=15.823;MAF_USDA=42.941
NC_035086.1	2742147	.	C	T	.	.	MAF_USDA=1.639
NC_035086.1	2742154	.	T	C	.	.	MAF_INRAE=15.823;MAF_USDA=45.833
NC_035086.1	2742155	.	G	A	.	.	MAF_INRAE=14.167;MAF_USDA=45.833
NC_035086.1	2742159	.	G	C	.	.	MAF_INRAE=44.167;MAF_USDA=20.588
NC_035086.1	2742210	.	C	T	.	.	MAF_INRAE=15.823;MAF_USDA=42.941
NC_035086.1	2742218	.	C	T	.	.	MAF_USDA=10.417
NC_035086.1	2742233	.	G	T	.	.	MAF_INRAE=15.823;MAF_USDA=44.118
NC_035086.1	2742234	.	C	T	.	.	MAF_INRAE=14.167;MAF_USDA=44.118
NC_035086.1	2742241	.	C	A	.	.	MAF_INRAE=8.861;MAF_USDA=7.647
NC_035086.1	2742273	.	G	A	.	.	MAF_USDA=4.098
NC_035086.1	2742358	.	A	T	.	.	MAF_INRAE=17.089;MAF_USDA=38.824
NC_035086.1	2742371	.	C	G	.	.	MAF_USDA=1.639
NC_035086.1	2742400	.	T	G	.	.	MAF_INRAE=15.823;MAF_USDA=44.118
NC_035086.1	2742427	.	G	T	.	.	MAF_USDA=1.639
NC_035086.1	2742460	.	G	C	.	.	MAF_INRAE=1.667
NC_035086.1	2742492	.	A	G	.	.	MAF_INRAE=41.139;MAF_USDA=16.471
NC_035086.1	2742596	.	A	C	.	.	MAF_INRAE=17.089;MAF_USDA=38.235
NC_035086.1	2742601	.	G	T	.	.	MAF_USDA=4.098
NC_035086.1	2742627	.	C	T	.	.	MAF_INRAE=41.772;MAF_USDA=18.235
NC_035086.1	2742673	.	G	A	.	.	MAF_INRAE=8.861;MAF_USDA=9.412
NC_035086.1	2742707	.	T	G	.	.	MAF_INRAE=15.823;MAF_USDA=44.118
NC_035086.1	2742723	.	A	T	.	.	MAF_USDA=1.639
NC_035086.1	2742748	.	C	T	.	.	MAF_USDA=1.639
NC_035086.1	2742828	.	C	T	.	.	MAF_INRAE=40.506;MAF_USDA=18.235
NC_035086.1	2742882	.	C	T	.	.	MAF_INRAE=41.139;MAF_USDA=20.0
NC_035086.1	2742912	.	C	T	.	.	MAF_INRAE=1.667;MAF_USDA=7.377
NC_035086.1	2743044	.	G	A	.	.	MAF_INRAE=17.089;MAF_USDA=38.824
NC_035086.1	2743149	.	G	A	.	.	MAF_INRAE=42.5
NC_035086.1	2743155	.	C	T	.	.	MAF_INRAE=10.833
NC_035086.1	2743159	.	G	A	.	.	MAF_INRAE=10.833
NC_035086.1	2743160	.	T	G	.	.	MAF_USDA=2.459
NC_035086.1	2743173	.	T	C	.	.	MAF_INRAE=10.833
NC_035086.1	2743193	.	T	A	.	.	MAF_USDA=2.459
NC_035086.1	2743196	.	G	T	.	.	MAF_INRAE=6.667
NC_035086.1	2743197	.	T	C	.	.	MAF_USDA=3.279
NC_035086.1	2743204	.	A	C	.	.	MAF_USDA=1.639
NC_035086.1	2743225	.	A	T	.	.	MAF_INRAE=1.667;MAF_USDA=6.557
NC_035086.1	2743229	.	G	A	.	.	MAF_USDA=3.279
NC_035086.1	2743245	.	C	T	.	.	MAF_USDA=1.639
NC_035086.1	2743257	.	C	A,T	.	.	MAF_INRAE=15.19;MAF_USDA=45.294
NC_035086.1	2743294	.	C	T	.	.	MAF_INRAE=1.667;MAF_USDA=7.377
NC_035086.1	2743308	.	C	T	.	.	MAF_INRAE=41.139;MAF_USDA=18.235
NC_035086.1	2743444	.	C	G	.	.	MAF_INRAE=1.667;MAF_USDA=5.738
NC_035086.1	2743479	.	G	A	.	.	MAF_INRAE=1.667
NC_035086.1	2743528	.	C	A	.	.	MAF_INRAE=35.443;MAF_USDA=14.706
NC_035086.1	2743530	.	C	T	.	.	MAF_USDA=10.656
NC_035086.1	2743532	.	C	T	.	.	MAF_USDA=2.459
NC_035086.1	2743627	.	C	T	.	.	MAF_USDA=9.836
NC_035086.1	2743643	.	G	A	.	.	MAF_INRAE=1.667
NC_035086.1	2743657	.	C	T	.	.	MAF_USDA=6.557
NC_035086.1	2743669	.	G	A	.	.	MAF_INRAE=17.722;MAF_USDA=40.0
NC_035086.1	2743681	.	A	C	.	.	MAF_INRAE=8.228;MAF_USDA=25.294
NC_035086.1	2743707	.	T	C	.	.	MAF_INRAE=17.089;MAF_USDA=37.647
NC_035086.1	2743780	.	T	G	.	.	MAF_INRAE=1.667;MAF_USDA=8.197
NC_035086.1	2743782	.	T	C	.	.	MAF_INRAE=41.772;MAF_USDA=18.235
NC_035086.1	2743824	.	A	C	.	.	MAF_INRAE=13.924;MAF_USDA=46.471
NC_035086.1	2743860	.	A	T	.	.	MAF_USDA=19.88
NC_035086.1	2743915	.	C	T	.	.	MAF_USDA=3.333
NC_035086.1	2743976	.	T	G	.	.	MAF_USDA=8.434
NC_035086.1	2743984	.	T	C	.	.	MAF_USDA=34.783
NC_035086.1	2744036	.	T	C	.	.	MAF_USDA=46.386
NC_035086.1	2744081	.	A	T	.	.	MAF_USDA=26.22
NC_035086.1	2744090	.	C	T	.	.	MAF_USDA=4.167
NC_035086.1	2744369	.	C	G	.	.	MAF_USDA=19.565
NC_035086.1	2744378	.	G	A	.	.	MAF_USDA=12.941
NC_035086.1	2748311	.	G	T	.	.	MAF_USDA=5.085
NC_035086.1	2748594	.	G	C	.	.	MAF_INRAE=37.975;MAF_USDA=17.262
NC_035086.1	2748600	.	C	G	.	.	MAF_USDA=1.639
NC_035086.1	2748638	.	A	T	.	.	MAF_USDA=10.417
NC_035086.1	2748640	.	G	A	.	.	MAF_INRAE=37.975;MAF_USDA=17.059
NC_035086.1	2748723	.	C	T	.	.	MAF_INRAE=15.19;MAF_USDA=21.765
NC_035086.1	2748736	.	G	A	.	.	MAF_INRAE=1.667
NC_035086.1	2748760	.	C	T	.	.	MAF_INRAE=15.19;MAF_USDA=27.083
NC_035086.1	2748787	.	A	C	.	.	MAF_USDA=1.667
NC_035086.1	2748790	.	G	T	.	.	MAF_USDA=1.667
NC_035086.1	2748791	.	G	T	.	.	MAF_INRAE=22.152;MAF_USDA=37.5
NC_035086.1	2748825	.	C	T	.	.	MAF_INRAE=1.667;MAF_USDA=2.5
NC_035086.1	2748826	.	C	T	.	.	MAF_INRAE=1.667;MAF_USDA=4.762
NC_035086.1	2748831	.	C	T	.	.	MAF_USDA=1.667
NC_035086.1	2748921	.	C	T	.	.	MAF_USDA=1.639
NC_035086.1	2748967	.	T	G	.	.	MAF_INRAE=46.203;MAF_USDA=35.882
NC_035086.1	2748979	.	G	T	.	.	MAF_USDA=12.353
NC_035086.1	2748988	.	G	A	.	.	MAF_INRAE=10.0;MAF_USDA=18.75
NC_035086.1	2749031	.	C	T	.	.	MAF_INRAE=46.203;MAF_USDA=24.118
NC_035086.1	2749032	.	G	A	.	.	MAF_USDA=1.639
NC_035086.1	2749053	.	C	T	.	.	MAF_INRAE=5.696;MAF_USDA=4.706
NC_035086.1	2749110	.	T	A	.	.	MAF_INRAE=8.861;MAF_USDA=8.235
NC_035086.1	2749116	.	C	G	.	.	MAF_INRAE=6.962;MAF_USDA=20.588
NC_035086.1	2749124	.	A	G	.	.	MAF_INRAE=1.667;MAF_USDA=32.941
NC_035086.1	2749157	.	T	A	.	.	MAF_USDA=5.738
NC_035086.1	2749161	.	A	G	.	.	MAF_USDA=3.279
NC_035086.1	2749218	.	G	T	.	.	MAF_USDA=1.639
NC_035086.1	2749224	.	A	G	.	.	MAF_INRAE=10.526
NC_035086.1	2749229	.	T	C	.	.	MAF_USDA=37.5
NC_035086.1	2749322	.	G	A	.	.	MAF_USDA=16.667
NC_035086.1	2749326	.	G	A	.	.	MAF_USDA=14.583
NC_035086.1	2749327	.	C	T	.	.	MAF_USDA=18.75
NC_035086.1	2749340	.	G	T	.	.	MAF_USDA=14.583
NC_035086.1	2749360	.	G	T	.	.	MAF_USDA=4.268
NC_035086.1	2749379	.	T	A	.	.	MAF_USDA=8.333
NC_035086.1	2749381	.	C	A	.	.	MAF_USDA=36.31
NC_035086.1	2749384	.	G	A	.	.	MAF_USDA=8.824
NC_035086.1	2749405	.	C	T	.	.	MAF_INRAE=21.053;MAF_USDA=11.765
NC_035086.1	2749423	.	A	G	.	.	MAF_USDA=49.412
NC_035086.1	2749448	.	C	T	.	.	MAF_INRAE=21.053;MAF_USDA=11.765
NC_035086.1	2749498	.	G	A	.	.	MAF_USDA=16.471
NC_035086.1	2751808	.	C	G	.	.	MAF_INRAE=21.053;MAF_USDA=30.588
NC_035086.1	2751854	.	C	T	.	.	MAF_INRAE=42.105;MAF_USDA=45.882
NC_035086.1	2751884	.	T	C	.	.	MAF_INRAE=47.368;MAF_USDA=41.765
NC_035086.1	2751924	.	C	T	.	.	MAF_INRAE=42.105;MAF_USDA=22.353
NC_035086.1	2752119	.	A	C	.	.	MAF_INRAE=6.962;MAF_USDA=10.119
NC_035086.1	2752172	.	T	C	.	.	MAF_INRAE=1.667
NC_035086.1	2752218	.	T	A	.	.	MAF_INRAE=12.025;MAF_USDA=15.882
NC_035086.1	2752233	.	A	G	.	.	MAF_INRAE=19.62;MAF_USDA=25.294
NC_035086.1	2752268	.	C	T	.	.	MAF_INRAE=10.526
NC_035086.1	2752299	.	C	T	.	.	MAF_INRAE=21.053
NC_035086.1	2752317	.	T	C	.	.	MAF_USDA=16.667
NC_035086.1	2752381	.	G	C	.	.	MAF_USDA=6.557
NC_035086.1	2752386	.	C	G	.	.	MAF_USDA=1.639
NC_035086.1	2755656	.	C	T	.	.	MAF_USDA=3.279
NC_035086.1	2755676	.	C	A	.	.	MAF_USDA=2.083
NC_035086.1	2755701	.	G	T	.	.	MAF_USDA=5.0
NC_035086.1	2755702	.	T	G	.	.	MAF_USDA=5.0
NC_035086.1	2755720	.	C	T	.	.	MAF_USDA=2.459
NC_035086.1	2755804	.	T	C	.	.	MAF_USDA=10.0
NC_035086.1	2755829	.	G	A	.	.	MAF_USDA=42.353
NC_035086.1	2755909	.	A	C	.	.	MAF_USDA=11.475
NC_035086.1	2755911	.	A	T	.	.	MAF_USDA=37.5
NC_035086.1	2755932	.	G	A	.	.	MAF_USDA=35.417
NC_035086.1	2755960	.	A	T	.	.	MAF_USDA=47.917
NC_035086.1	2756047	.	T	C	.	.	MAF_USDA=41.667
NC_035086.1	2756077	.	C	T	.	.	MAF_USDA=1.667
NC_035086.1	2756091	.	A	T	.	.	MAF_USDA=39.13
NC_035086.1	2756503	.	C	T	.	.	MAF_USDA=4.167
NC_035086.1	2756563	.	A	C	.	.	MAF_USDA=1.639
NC_035086.1	2756565	.	T	A	.	.	MAF_INRAE=41.139;MAF_USDA=22.353
NC_035086.1	2756587	.	C	T	.	.	MAF_USDA=4.167
NC_035086.1	2756620	.	A	C	.	.	MAF_USDA=1.639
NC_035086.1	2756621	.	C	T	.	.	MAF_INRAE=6.962;MAF_USDA=9.412
NC_035086.1	2756644	.	T	G	.	.	MAF_USDA=1.639
NC_035086.1	2756657	.	T	C	.	.	MAF_USDA=1.639
NC_035086.1	2756666	.	T	C	.	.	MAF_USDA=1.639
NC_035086.1	2756681	.	A	C	.	.	MAF_USDA=4.098
NC_035086.1	2756682	.	G	T	.	.	MAF_INRAE=5.263
NC_035086.1	2756737	.	C	G	.	.	MAF_USDA=1.639
NC_035086.1	2756813	.	G	A	.	.	MAF_INRAE=6.962;MAF_USDA=10.588
NC_035086.1	2756814	.	T	A	.	.	MAF_INRAE=5.833;MAF_USDA=10.588
NC_035086.1	2756833	.	A	G	.	.	MAF_INRAE=17.722;MAF_USDA=25.882
NC_035086.1	2756855	.	G	A	.	.	MAF_INRAE=24.684;MAF_USDA=37.647
NC_035086.1	2756900	.	T	A	.	.	MAF_USDA=2.459
NC_035086.1	2756913	.	A	G	.	.	MAF_INRAE=48.101;MAF_USDA=41.667
NC_035086.1	2756920	.	C	A	.	.	MAF_USDA=10.833
NC_035086.1	2756987	.	C	T	.	.	MAF_INRAE=49.367;MAF_USDA=36.471
NC_035086.1	2757026	.	T	C	.	.	MAF_INRAE=8.861;MAF_USDA=8.235
NC_035086.1	2757053	.	T	G	.	.	MAF_USDA=5.738
NC_035086.1	2757067	.	G	T	.	.	MAF_USDA=5.738
NC_035086.1	2757073	.	A	G	.	.	MAF_INRAE=39.167;MAF_USDA=35.417
NC_035086.1	2757075	.	G	A	.	.	MAF_USDA=13.529
NC_035086.1	2757200	.	T	C	.	.	MAF_USDA=1.639
NC_035086.1	2757239	.	C	T	.	.	MAF_INRAE=10.526;MAF_USDA=6.557
NC_035086.1	2757279	.	C	A	.	.	MAF_USDA=1.639
NC_035086.1	2757341	.	G	T	.	.	MAF_INRAE=1.667
NC_035086.1	2757342	.	G	A	.	.	MAF_USDA=3.279
NC_035086.1	2757509	.	G	A	.	.	MAF_INRAE=5.063;MAF_USDA=10.0
NC_035086.1	2757533	.	T	C	.	.	MAF_INRAE=44.937;MAF_USDA=33.529
NC_035086.1	2757552	.	G	A	.	.	MAF_USDA=1.639
NC_035086.1	2757560	.	G	T	.	.	MAF_USDA=2.459
NC_035086.1	2757565	.	C	T	.	.	MAF_USDA=2.459
NC_035086.1	2757587	.	A	G	.	.	MAF_INRAE=20.886;MAF_USDA=22.941
NC_035086.1	2757713	.	C	T	.	.	MAF_INRAE=10.759;MAF_USDA=13.529
NC_035086.1	2757776	.	C	A	.	.	MAF_INRAE=8.861;MAF_USDA=15.294
NC_035086.1	2757797	.	G	T	.	.	MAF_INRAE=5.0;MAF_USDA=5.738
NC_035086.1	2757847	.	T	A	.	.	MAF_INRAE=39.241;MAF_USDA=12.941
NC_035086.1	2758337	.	C	T	.	.	MAF_INRAE=1.667
NC_035086.1	2758344	.	A	G	.	.	MAF_USDA=1.639
NC_035086.1	2758357	.	C	T	.	.	MAF_USDA=1.639
NC_035086.1	2758381	.	C	A	.	.	MAF_INRAE=38.608;MAF_USDA=10.0
NC_035086.1	2758485	.	G	A	.	.	MAF_INRAE=5.063;MAF_USDA=4.118
NC_035086.1	2758557	.	A	T	.	.	MAF_INRAE=39.241;MAF_USDA=12.941
NC_035086.1	2758587	.	C	A	.	.	MAF_INRAE=5.263;MAF_USDA=11.31
NC_035086.1	2758613	.	C	A	.	.	MAF_INRAE=48.734;MAF_USDA=32.941
NC_035086.1	2758624	.	A	T	.	.	MAF_USDA=1.639
NC_035086.1	2758629	.	G	A	.	.	MAF_INRAE=34.177;MAF_USDA=7.647
NC_035086.1	2758650	.	T	C	.	.	MAF_INRAE=3.333;MAF_USDA=10.417
NC_035086.1	2758652	.	G	C	.	.	MAF_INRAE=3.333;MAF_USDA=10.417
NC_035086.1	2758691	.	T	C	.	.	MAF_USDA=5.738
NC_035086.1	2758740	.	G	A	.	.	MAF_USDA=1.639
NC_035086.1	2758834	.	T	C	.	.	MAF_INRAE=5.263
NC_035086.1	2759131	.	A	T	.	.	MAF_INRAE=43.671;MAF_USDA=35.294
NC_035086.1	2759147	.	T	A	.	.	MAF_USDA=1.639
NC_035086.1	2759275	.	G	A	.	.	MAF_USDA=27.976
NC_035086.1	2759316	.	A	C	.	.	MAF_USDA=17.391
NC_035086.1	2759320	.	A	T	.	.	MAF_USDA=19.565
NC_035086.1	2759322	.	T	A	.	.	MAF_USDA=19.565
NC_035086.1	2759323	.	C	A	.	.	MAF_USDA=19.565
NC_035086.1	2759348	.	C	T	.	.	MAF_USDA=43.75
NC_035086.1	2759354	.	T	A	.	.	MAF_USDA=35.119
NC_035086.1	2759382	.	C	A	.	.	MAF_USDA=4.762
NC_035086.1	2759414	.	A	T	.	.	MAF_INRAE=5.833
NC_035086.1	2759478	.	C	G	.	.	MAF_INRAE=3.333;MAF_USDA=4.167
NC_035086.1	2759548	.	A	C	.	.	MAF_INRAE=2.5;MAF_USDA=7.5
NC_035086.1	2759575	.	A	T	.	.	MAF_USDA=1.667
NC_035086.1	2759623	.	G	T	.	.	MAF_USDA=30.357
NC_035086.1	2759669	.	A	C	.	.	MAF_USDA=2.381
NC_035086.1	2759698	.	C	T	.	.	MAF_USDA=9.167
NC_035086.1	2759700	.	T	A	.	.	MAF_USDA=1.667
NC_035086.1	2759729	.	T	A	.	.	MAF_USDA=31.548
NC_035086.1	2759803	.	A	G	.	.	MAF_USDA=5.0
NC_035086.1	2759821	.	A	G	.	.	MAF_USDA=10.417
NC_035086.1	2759823	.	C	A	.	.	MAF_USDA=20.833
NC_035086.1	2759830	.	C	T	.	.	MAF_USDA=8.333
NC_035086.1	2759835	.	G	A	.	.	MAF_USDA=11.31
NC_035086.1	2759837	.	T	C	.	.	MAF_USDA=11.905
NC_035086.1	2759843	.	G	A	.	.	MAF_USDA=3.333
NC_035086.1	2759847	.	A	G	.	.	MAF_USDA=10.714
NC_035086.1	2759854	.	T	A	.	.	MAF_USDA=8.333
NC_035086.1	2759857	.	G	A	.	.	MAF_USDA=5.952
NC_035086.1	2759859	.	T	C	.	.	MAF_USDA=5.357
NC_035086.1	2759869	.	A	G	.	.	MAF_USDA=7.738
NC_035086.1	2759873	.	C	T	.	.	MAF_USDA=1.667
NC_035086.1	2759874	.	C	T	.	.	MAF_USDA=4.167
NC_035086.1	2759895	.	C	T	.	.	MAF_USDA=4.237
NC_035086.1	2759997	.	G	A	.	.	MAF_USDA=29.762
NC_035086.1	2760106	.	G	A	.	.	MAF_USDA=2.5
NC_035086.1	2760108	.	C	T	.	.	MAF_INRAE=2.632
NC_035086.1	2760110	.	T	C	.	.	MAF_USDA=8.235
NC_035086.1	2760118	.	C	G	.	.	MAF_USDA=2.459
NC_035086.1	2760128	.	C	T	.	.	MAF_USDA=5.738
NC_035086.1	2760131	.	C	T	.	.	MAF_INRAE=1.667
NC_035086.1	2760155	.	G	T	.	.	MAF_USDA=1.667
NC_035086.1	2760158	.	G	A	.	.	MAF_USDA=12.5
NC_035086.1	2760170	.	T	A	.	.	MAF_USDA=12.5
NC_035086.1	2760353	.	T	C	.	.	MAF_USDA=10.417
NC_035086.1	2760707	.	A	C	.	.	MAF_USDA=37.5
NC_035086.1	2760759	.	C	T	.	.	MAF_USDA=11.905
NC_035086.1	2760787	.	G	T	.	.	MAF_USDA=21.429
NC_035086.1	2760796	.	G	T	.	.	MAF_USDA=49.405
NC_035086.1	2760810	.	G	A	.	.	MAF_USDA=27.381
NC_035086.1	2760891	.	G	C	.	.	MAF_USDA=7.927
NC_035086.1	2760929	.	A	C	.	.	MAF_USDA=4.706
NC_035086.1	2760949	.	C	T	.	.	MAF_INRAE=21.053;MAF_USDA=11.176
NC_035086.1	2761031	.	A	C	.	.	MAF_USDA=1.639
NC_035086.1	2761032	.	T	A	.	.	MAF_USDA=1.639
NC_035086.1	2761064	.	C	T	.	.	MAF_USDA=13.529
NC_035086.1	2761107	.	G	A	.	.	MAF_USDA=1.639
NC_035086.1	2761148	.	C	A	.	.	MAF_INRAE=10.759;MAF_USDA=30.0
NC_035086.1	2761186	.	G	A	.	.	MAF_USDA=1.639
NC_035086.1	2761189	.	G	A	.	.	MAF_INRAE=10.759;MAF_USDA=32.941
NC_035086.1	2761201	.	T	A	.	.	MAF_INRAE=10.759;MAF_USDA=39.412
NC_035086.1	2761243	.	A	T	.	.	MAF_USDA=4.098
NC_035086.1	2761265	.	T	A	.	.	MAF_INRAE=5.833;MAF_USDA=42.941
NC_035086.1	2761276	.	G	A	.	.	MAF_USDA=4.918
NC_035086.1	2761311	.	A	T	.	.	MAF_USDA=9.016
NC_035086.1	2761317	.	T	G	.	.	MAF_INRAE=6.667;MAF_USDA=40.588
NC_035086.1	2761318	.	C	T	.	.	MAF_INRAE=6.667;MAF_USDA=37.059
NC_035086.1	2761325	.	A	G	.	.	MAF_INRAE=4.167;MAF_USDA=11.176
NC_035086.1	2761351	.	G	A	.	.	MAF_USDA=8.235
NC_035086.1	2761353	.	A	G	.	.	MAF_USDA=2.459
NC_035086.1	2761363	.	C	A	.	.	MAF_USDA=5.738
NC_035086.1	2761366	.	C	A	.	.	MAF_USDA=1.639
NC_035086.1	2761371	.	T	C	.	.	MAF_USDA=10.656
NC_035086.1	2761373	.	C	T	.	.	MAF_USDA=4.918
NC_035086.1	2761393	.	G	A	.	.	MAF_INRAE=16.667;MAF_USDA=41.176
NC_035086.1	2761400	.	A	C	.	.	MAF_INRAE=19.167;MAF_USDA=47.647
NC_035086.1	2761422	.	A	G	.	.	MAF_INRAE=20.833;MAF_USDA=45.294
NC_035086.1	2761459	.	T	C	.	.	MAF_INRAE=10.0;MAF_USDA=4.098
NC_035086.1	2761461	.	C	A	.	.	MAF_USDA=1.639
NC_035086.1	2761475	.	C	T	.	.	MAF_USDA=29.167
NC_035086.1	2761485	.	G	A	.	.	MAF_INRAE=2.632
NC_035086.1	2761490	.	C	T	.	.	MAF_USDA=1.639
NC_035086.1	2761493	.	G	T	.	.	MAF_USDA=2.941
NC_035086.1	2761495	.	A	T	.	.	MAF_USDA=40.0
NC_035086.1	2761514	.	AGG	AGA	.	.	MAF_USDA=22.917
NC_035086.1	2761547	.	C	G	.	.	MAF_INRAE=21.053;MAF_USDA=30.588
NC_035086.1	2761592	.	C	T	.	.	MAF_INRAE=15.19;MAF_USDA=28.824
NC_035086.1	2761602	.	G	C	.	.	MAF_USDA=1.639
NC_035086.1	2761630	.	A	G	.	.	MAF_USDA=1.639
NC_035086.1	2761643	.	G	T	.	.	MAF_INRAE=6.329;MAF_USDA=13.095
NC_035086.1	2761651	.	A	G	.	.	MAF_INRAE=19.62;MAF_USDA=34.524
NC_035086.1	2761693	.	C	A	.	.	MAF_USDA=2.459
NC_035086.1	2761712	.	C	A	.	.	MAF_USDA=1.639
NC_035086.1	2761757	.	G	T	.	.	MAF_USDA=7.059
NC_035086.1	2761758	.	C	A	.	.	MAF_USDA=34.118
NC_035086.1	2761805	.	A	G	.	.	MAF_USDA=20.588
NC_035086.1	2761806	.	T	A	.	.	MAF_USDA=10.417
NC_035086.1	2761807	.	C	T	.	.	MAF_USDA=10.417
NC_035086.1	2761864	.	A	G	.	.	MAF_USDA=32.53
NC_035086.1	2764973	.	A	T	.	.	MAF_USDA=15.217
NC_035086.1	2765046	.	C	T	.	.	MAF_USDA=11.765
NC_035086.1	2765047	.	G	A	.	.	MAF_USDA=4.918
NC_035086.1	2765055	.	C	A	.	.	MAF_USDA=6.557
NC_035086.1	2765086	.	C	A	.	.	MAF_USDA=1.639
NC_035086.1	2765146	.	G	A	.	.	MAF_INRAE=12.658;MAF_USDA=10.588
NC_035086.1	2765174	.	C	A	.	.	MAF_USDA=21.176
NC_035086.1	2765176	.	A	G	.	.	MAF_USDA=18.235
NC_035086.1	2765184	.	T	A	.	.	MAF_USDA=44.706
NC_035086.1	2765190	.	A	G	.	.	MAF_USDA=1.765
NC_035086.1	2765197	.	G	A	.	.	MAF_USDA=7.059
NC_035086.1	2765200	.	A	C	.	.	MAF_USDA=33.333
NC_035086.1	2765202	.	A	G	.	.	MAF_USDA=19.412
NC_035086.1	2765224	.	C	G	.	.	MAF_USDA=7.059
NC_035086.1	2765275	.	G	A	.	.	MAF_USDA=27.083
NC_035086.1	2765276	.	C	G	.	.	MAF_USDA=8.333
NC_035086.1	2766072	.	G	C	.	.	MAF_INRAE=13.333
NC_035086.1	2766095	.	T	C	.	.	MAF_INRAE=11.667
NC_035086.1	2766355	.	T	G	.	.	MAF_INRAE=9.167
NC_035086.1	2766368	.	G	A	.	.	MAF_INRAE=5.833
NC_035086.1	2766369	.	A	T	.	.	MAF_INRAE=5.833
NC_035086.1	2766370	.	G	T	.	.	MAF_INRAE=1.667
NC_035086.1	2766493	.	A	G	.	.	MAF_INRAE=10.833
NC_035086.1	2766499	.	T	A	.	.	MAF_INRAE=15.0
NC_035086.1	2766614	.	G	T	.	.	MAF_INRAE=2.632
NC_035086.1	2766635	.	G	C	.	.	MAF_INRAE=2.5
NC_035086.1	2766648	.	A	T	.	.	MAF_INRAE=2.632
NC_035086.1	2766652	.	T	A	.	.	MAF_INRAE=2.5
NC_035086.1	2766711	.	C	A	.	.	MAF_USDA=6.25
NC_035086.1	2766764	.	C	T	.	.	MAF_INRAE=2.632;MAF_USDA=3.39
NC_035086.1	2766856	.	G	A	.	.	MAF_INRAE=2.632
NC_035086.1	2766903	.	A	G	.	.	MAF_USDA=1.667
NC_035086.1	2766909	.	T	G	.	.	MAF_INRAE=1.667;MAF_USDA=1.667
NC_035086.1	2766973	.	C	T	.	.	MAF_USDA=3.012
NC_035086.1	2767005	.	T	A	.	.	MAF_INRAE=6.667;MAF_USDA=8.434
NC_035086.1	2767006	.	G	A	.	.	MAF_INRAE=6.667;MAF_USDA=8.434
NC_035086.1	2767070	.	G	A	.	.	MAF_USDA=1.695
NC_035086.1	2767140	.	G	C	.	.	MAF_USDA=4.31
NC_035086.1	2767146	.	C	G	.	.	MAF_INRAE=25.833;MAF_USDA=22.917
NC_035086.1	2767196	.	C	A	.	.	MAF_USDA=1.724
NC_035086.1	2767431	.	A	G	.	.	MAF_USDA=8.333
NC_035086.1	2767432	.	C	T	.	.	MAF_USDA=8.333
NC_035086.1	2767485	.	A	T	.	.	MAF_INRAE=2.632
NC_035086.1	2767495	.	C	A	.	.	MAF_USDA=1.667
NC_035086.1	2767515	.	T	G	.	.	MAF_INRAE=2.632
NC_035086.1	2767521	.	G	T	.	.	MAF_INRAE=2.632
NC_035086.1	2767550	.	A	T	.	.	MAF_USDA=1.667
NC_035086.1	2767641	.	A	C	.	.	MAF_USDA=16.667
NC_035086.1	2767690	.	A	G	.	.	MAF_USDA=4.167
NC_035086.1	2768114	.	G	A	.	.	MAF_USDA=8.333
NC_035086.1	2768130	.	G	A	.	.	MAF_USDA=17.857
NC_035086.1	2768147	.	C	T	.	.	MAF_USDA=2.5
NC_035086.1	2768249	.	G	A	.	.	MAF_INRAE=5.833
NC_035086.1	2768284	.	A	C	.	.	MAF_USDA=19.048
NC_035086.1	2768285	.	A	C	.	.	MAF_USDA=19.048
NC_035086.1	2768341	.	T	C	.	.	MAF_USDA=2.5
NC_035086.1	2768379	.	G	C	.	.	MAF_USDA=4.167
NC_035086.1	2768427	.	C	T	.	.	MAF_USDA=19.88
NC_035086.1	2768454	.	T	A	.	.	MAF_USDA=4.268
NC_035086.1	2768455	.	C	A	.	.	MAF_INRAE=20.253;MAF_USDA=8.537
NC_035086.1	2768471	.	A	G	.	.	MAF_USDA=10.417
NC_035086.1	2769328	.	C	G	.	.	MAF_INRAE=2.632
NC_035086.1	2769384	.	G	C	.	.	MAF_USDA=14.583
NC_035086.1	2769391	.	A	G	.	.	MAF_USDA=1.639
NC_035086.1	2769609	.	T	C	.	.	MAF_INRAE=35.0
NC_035086.1	2769734	.	G	A	.	.	MAF_INRAE=2.632
NC_035086.1	2770655	.	C	G	.	.	MAF_INRAE=1.667
NC_035086.1	2770760	.	G	T	.	.	MAF_INRAE=8.333;MAF_USDA=25.882
NC_035086.1	2770801	.	C	T	.	.	MAF_INRAE=5.833;MAF_USDA=5.294
NC_035086.1	2770808	.	C	T	.	.	MAF_INRAE=5.833;MAF_USDA=4.167
NC_035086.1	2770815	.	G	C	.	.	MAF_INRAE=5.833;MAF_USDA=6.548
NC_035086.1	2770818	.	A	T	.	.	MAF_USDA=1.667
NC_035086.1	2770833	.	T	A	.	.	MAF_INRAE=5.0
NC_035086.1	2770955	.	A	T	.	.	MAF_INRAE=26.667
NC_035086.1	2770962	.	A	T	.	.	MAF_INRAE=27.5
NC_035086.1	2770973	.	A	G	.	.	MAF_INRAE=26.667
NC_035086.1	2770987	.	T	A	.	.	MAF_INRAE=45.0
NC_035086.1	2770994	.	C	T	.	.	MAF_INRAE=45.833
NC_035086.1	2771012	.	A	T	.	.	MAF_INRAE=5.833
NC_035086.1	2771022	.	A	T	.	.	MAF_INRAE=2.632
NC_035086.1	2771023	.	A	T	.	.	MAF_INRAE=6.667
NC_035086.1	2771028	.	A	T	.	.	MAF_INRAE=2.632
NC_035086.1	2771039	.	T	A	.	.	MAF_INRAE=2.632
NC_035086.1	2771131	.	C	T	.	.	MAF_INRAE=5.833
NC_035086.1	2771265	.	G	A	.	.	MAF_USDA=3.571
NC_035086.1	2771288	.	C	T	.	.	MAF_INRAE=6.667
NC_035086.1	2771321	.	G	C	.	.	MAF_INRAE=6.667
NC_035086.1	2771342	.	T	C	.	.	MAF_USDA=1.667
NC_035086.1	2771355	.	G	A	.	.	MAF_USDA=2.5
NC_035086.1	2771396	.	A	T	.	.	MAF_INRAE=1.667
NC_035086.1	2771407	.	G	A	.	.	MAF_INRAE=8.333
NC_035086.1	2771429	.	T	C	.	.	MAF_USDA=1.639
NC_035086.1	2771431	.	C	A	.	.	MAF_INRAE=1.667
NC_035086.1	2771449	.	A	T	.	.	MAF_INRAE=8.333
NC_035086.1	2771476	.	C	A	.	.	MAF_INRAE=2.632
NC_035086.1	2771487	.	A	G	.	.	MAF_INRAE=6.667
NC_035086.1	2771491	.	A	C	.	.	MAF_INRAE=22.152;MAF_USDA=18.75
NC_035086.1	2771494	.	G	C	.	.	MAF_INRAE=6.667
NC_035086.1	2771505	.	T	C	.	.	MAF_INRAE=5.833
NC_035086.1	2771559	.	G	A	.	.	MAF_INRAE=9.167
NC_035086.1	2771592	.	C	T	.	.	MAF_INRAE=9.167
NC_035086.1	2771615	.	G	A	.	.	MAF_INRAE=8.333
NC_035086.1	2771617	.	G	T	.	.	MAF_INRAE=2.5;MAF_USDA=3.571
NC_035086.1	2771651	.	C	A	.	.	MAF_INRAE=1.667;MAF_USDA=17.262
NC_035086.1	2771703	.	C	A	.	.	MAF_USDA=2.976
NC_035086.1	2771750	.	C	T	.	.	MAF_USDA=2.976
NC_035086.1	2771783	.	A	C	.	.	MAF_INRAE=1.667;MAF_USDA=17.857
NC_035086.1	2771794	.	A	C	.	.	MAF_INRAE=43.333
NC_035086.1	2771814	.	C	G	.	.	MAF_USDA=3.614
NC_035086.1	2772091	.	C	T	.	.	MAF_INRAE=8.333
NC_035086.1	2772098	.	G	A	.	.	MAF_INRAE=37.5
NC_035086.1	2772123	.	C	T	.	.	MAF_USDA=2.5
NC_035086.1	2772298	.	A	T	.	.	MAF_USDA=3.571
NC_035086.1	2772311	.	T	G	.	.	MAF_USDA=2.5
NC_035086.1	2772320	.	C	A	.	.	MAF_INRAE=1.667;MAF_USDA=18.452
NC_035086.1	2772325	.	G	T	.	.	MAF_INRAE=2.632
NC_035086.1	2772445	.	T	C	.	.	MAF_INRAE=1.667
NC_035086.1	2772464	.	T	C	.	.	MAF_INRAE=1.667;MAF_USDA=20.238
NC_035086.1	2772483	.	G	A	.	.	MAF_INRAE=1.667
NC_035086.1	2772491	.	G	T	.	.	MAF_INRAE=1.667
NC_035086.1	2772494	.	A	G	.	.	MAF_INRAE=7.5;MAF_USDA=8.333
NC_035086.1	2772563	.	T	A	.	.	MAF_INRAE=2.5
NC_035086.1	2772564	.	C	T	.	.	MAF_INRAE=39.167
NC_035086.1	2772599	.	T	C	.	.	MAF_USDA=4.167
NC_035086.1	2772685	.	C	G	.	.	MAF_INRAE=1.667;MAF_USDA=18.452
NC_035086.1	2772698	.	G	T	.	.	MAF_INRAE=7.5
NC_035086.1	2772742	.	C	T	.	.	MAF_INRAE=37.5
NC_035086.1	2772820	.	C	G	.	.	MAF_INRAE=1.667;MAF_USDA=17.857
NC_035086.1	2772930	.	G	T	.	.	MAF_USDA=2.976
NC_035086.1	2772989	.	G	A	.	.	MAF_USDA=5.0
NC_035086.1	2773013	.	C	A	.	.	MAF_INRAE=2.632
NC_035086.1	2773047	.	A	G	.	.	MAF_INRAE=9.167
NC_035086.1	2773075	.	C	G	.	.	MAF_INRAE=41.667
NC_035086.1	2773132	.	A	T	.	.	MAF_USDA=1.695
NC_035086.1	2773143	.	T	G	.	.	MAF_INRAE=40.833
NC_035086.1	2773163	.	T	G	.	.	MAF_INRAE=2.5;MAF_USDA=16.867
NC_035086.1	2773195	.	A	G	.	.	MAF_INRAE=2.632
NC_035086.1	2773260	.	C	T	.	.	MAF_USDA=1.695
NC_035086.1	2773262	.	G	T	.	.	MAF_USDA=3.333
NC_035086.1	2773269	.	C	T	.	.	MAF_USDA=5.0
NC_035086.1	2773277	.	A	G,*	.	.	MAF_INRAE=5.263
NC_035086.1	2773338	.	C	T	.	.	MAF_INRAE=1.667;MAF_USDA=3.571
NC_035086.1	2773415	.	G	A	.	.	MAF_USDA=2.5
NC_035086.1	2773436	.	G	A	.	.	MAF_USDA=10.417
NC_035086.1	2773445	.	C	T	.	.	MAF_USDA=19.643
NC_035086.1	2773460	.	A	G	.	.	MAF_USDA=19.88
NC_035086.1	2773471	.	C	T	.	.	MAF_USDA=19.512
NC_035086.1	2773476	.	C	T	.	.	MAF_USDA=19.512
NC_035086.1	2773495	.	C	T	.	.	MAF_USDA=12.5
NC_035086.1	2773534	.	T	C	.	.	MAF_INRAE=1.667;MAF_USDA=12.5
NC_035086.1	2773615	.	G	C	.	.	MAF_USDA=12.5
NC_035086.1	2773684	.	T	C	.	.	MAF_USDA=20.122
NC_035086.1	2773766	.	G	T	.	.	MAF_USDA=6.25
NC_035086.1	2773773	.	T	A	.	.	MAF_USDA=3.571
NC_035086.1	2773783	.	C	T	.	.	MAF_USDA=4.762
NC_035086.1	2773793	.	T	C	.	.	MAF_INRAE=24.684;MAF_USDA=8.333
NC_035086.1	2773796	.	T	C	.	.	MAF_INRAE=44.167
NC_035086.1	2773814	.	G	C	.	.	MAF_INRAE=41.667
NC_035086.1	2773822	.	T	C	.	.	MAF_USDA=4.762
NC_035086.1	2773835	.	A	G	.	.	MAF_INRAE=8.333;MAF_USDA=10.714
NC_035086.1	2773858	.	T	G	.	.	MAF_INRAE=3.333;MAF_USDA=23.81
NC_035086.1	2773903	.	A	C	.	.	MAF_INRAE=1.667;MAF_USDA=5.0
NC_035086.1	2773939	.	T	A	.	.	MAF_USDA=1.695
NC_035086.1	2773940	.	G	A	.	.	MAF_USDA=1.695
NC_035086.1	2774001	.	G	T	.	.	MAF_USDA=8.333
NC_035086.1	2774054	.	C	A	.	.	MAF_USDA=3.39
NC_035086.1	2774143	.	T	A	.	.	MAF_INRAE=18.333
NC_035086.1	2774237	.	C	T	.	.	MAF_INRAE=5.0
NC_035086.1	2774291	.	G	A	.	.	MAF_INRAE=5.0;MAF_USDA=11.864
NC_035086.1	2774380	.	C	T	.	.	MAF_USDA=3.529
NC_035086.1	2775975	.	G	A	.	.	MAF_USDA=20.833
NC_035086.1	2776053	.	G	A	.	.	MAF_USDA=3.279
NC_035086.1	2776125	.	A	C	.	.	MAF_INRAE=37.5
NC_035086.1	2776158	.	C	T	.	.	MAF_USDA=5.0
NC_035086.1	2776167	.	G	T	.	.	MAF_INRAE=1.667;MAF_USDA=6.548
NC_035086.1	2776251	.	G	T	.	.	MAF_INRAE=4.167;MAF_USDA=4.762
NC_035086.1	2776267	.	G	A	.	.	MAF_USDA=1.786
NC_035086.1	2776281	.	C	T	.	.	MAF_INRAE=46.667
NC_035086.1	2776337	.	A	C	.	.	MAF_INRAE=1.667
NC_035086.1	2776339	.	G	T	.	.	MAF_INRAE=2.632
NC_035086.1	2776344	.	G	T	.	.	MAF_USDA=2.381
NC_035086.1	2776497	.	C	T	.	.	MAF_USDA=4.167
NC_035086.1	2776524	.	G	A	.	.	MAF_USDA=12.5
NC_035086.1	2777237	.	A	G	.	.	MAF_USDA=6.557
NC_035086.1	2777239	.	G	T	.	.	MAF_USDA=1.639
NC_035086.1	2777329	.	C	T	.	.	MAF_INRAE=46.667
NC_035086.1	2777358	.	G	T	.	.	MAF_INRAE=45.833
NC_035086.1	2777387	.	C	T	.	.	MAF_USDA=2.459
NC_035086.1	2777489	.	G	T	.	.	MAF_INRAE=2.632
NC_035086.1	2778537	.	T	C	.	.	MAF_USDA=47.619
NC_035086.1	2778556	.	T	C	.	.	MAF_INRAE=2.632
NC_035086.1	2778619	.	A	T	.	.	MAF_USDA=6.818
NC_035086.1	2779417	.	C	T	.	.	MAF_USDA=31.25
NC_035086.1	2779496	.	T	A	.	.	MAF_USDA=33.333
NC_035086.1	2779593	.	C	G	.	.	MAF_USDA=10.417
NC_035086.1	2779598	.	T	A	.	.	MAF_USDA=6.25
NC_035086.1	2779646	.	A	G	.	.	MAF_INRAE=10.0
NC_035086.1	2779648	.	T	C	.	.	MAF_INRAE=2.5
NC_035086.1	2779670	.	A	G	.	.	MAF_INRAE=6.667
NC_035086.1	2779683	.	C	T	.	.	MAF_INRAE=10.0
NC_035086.1	2779697	.	T	C	.	.	MAF_INRAE=5.0;MAF_USDA=2.941
NC_035086.1	2779743	.	A	G	.	.	MAF_INRAE=47.5
NC_035086.1	2779747	.	C	A	.	.	MAF_INRAE=1.667
NC_035086.1	2779943	.	G	A	.	.	MAF_USDA=12.5
NC_035086.1	2779944	.	T	C	.	.	MAF_INRAE=33.333
NC_035086.1	2779953	.	C	A	.	.	MAF_INRAE=1.667
NC_035086.1	2779954	.	A	C	.	.	MAF_INRAE=1.667
NC_035086.1	2779960	.	T	A	.	.	MAF_INRAE=1.667
NC_035086.1	2779967	.	C	T	.	.	MAF_INRAE=35.0;MAF_USDA=12.5
NC_035086.1	2779970	.	G	T	.	.	MAF_INRAE=1.667
NC_035086.1	2779971	.	T	G	.	.	MAF_INRAE=1.667
NC_035086.1	2780006	.	G	T	.	.	MAF_INRAE=2.5;MAF_USDA=16.667
NC_035086.1	2780007	.	T	G	.	.	MAF_INRAE=45.0
NC_035086.1	2780016	.	G	T	.	.	MAF_INRAE=2.5
NC_035086.1	2780044	.	C	G	.	.	MAF_INRAE=4.167
NC_035086.1	2780074	.	C	A	.	.	MAF_INRAE=2.5
NC_035086.1	2780091	.	A	C	.	.	MAF_INRAE=37.5
NC_035086.1	2780095	.	T	A	.	.	MAF_INRAE=3.333
NC_035086.1	2780103	.	A	T	.	.	MAF_INRAE=39.167
NC_035086.1	2780243	.	A	C	.	.	MAF_INRAE=4.167
NC_035086.1	2780282	.	A	G	.	.	MAF_USDA=15.882
NC_035086.1	2780302	.	T	C	.	.	MAF_INRAE=50.0
NC_035086.1	2780316	.	C	T	.	.	MAF_INRAE=36.667
NC_035086.1	2780323	.	A	G	.	.	MAF_INRAE=22.785
NC_035086.1	2780355	.	G	A	.	.	MAF_INRAE=34.167
NC_035086.1	2780376	.	T	G	.	.	MAF_USDA=10.417
NC_035086.1	2780412	.	T	G	.	.	MAF_INRAE=30.0
NC_035086.1	2780455	.	C	T	.	.	MAF_INRAE=20.0
NC_035086.1	2780507	.	C	T	.	.	MAF_INRAE=29.167
NC_035086.1	2780508	.	G	A	.	.	MAF_USDA=3.279
NC_035086.1	2780521	.	C	T	.	.	MAF_INRAE=29.167
NC_035086.1	2780522	.	C	T	.	.	MAF_INRAE=29.167
NC_035086.1	2780542	.	C	T	.	.	MAF_USDA=6.25
NC_035086.1	2780708	.	C	A	.	.	MAF_INRAE=2.632
NC_035086.1	2780744	.	C	T	.	.	MAF_INRAE=1.667
NC_035086.1	2780831	.	T	A	.	.	MAF_INRAE=50.0
NC_035086.1	2780834	.	C	A	.	.	MAF_INRAE=30.0
NC_035086.1	2780840	.	A	G	.	.	MAF_INRAE=31.667
NC_035086.1	2780915	.	G	A	.	.	MAF_INRAE=29.167;MAF_USDA=22.917
NC_035086.1	2780916	.	T	A	.	.	MAF_INRAE=39.167
NC_035086.1	2780946	.	C	A	.	.	MAF_INRAE=25.833
NC_035086.1	2780953	.	A	T	.	.	MAF_INRAE=25.833
NC_035086.1	2780965	.	C	T	.	.	MAF_INRAE=20.253;MAF_USDA=16.667
NC_035086.1	2780975	.	T	C	.	.	MAF_INRAE=40.0
NC_035086.1	2781008	.	C	A	.	.	MAF_INRAE=40.833
NC_035086.1	2781009	.	C	T	.	.	MAF_INRAE=40.833;MAF_USDA=14.583
NC_035086.1	2781013	.	A	C	.	.	MAF_INRAE=10.0
NC_035086.1	2781029	.	C	A	.	.	MAF_INRAE=50.0
NC_035086.1	2781052	.	A	T	.	.	MAF_INRAE=37.5
NC_035086.1	2781129	.	C	A	.	.	MAF_INRAE=2.632
NC_035086.1	2781197	.	G	A	.	.	MAF_INRAE=2.5
NC_035086.1	2781229	.	C	G	.	.	MAF_INRAE=50.0
NC_035086.1	2781329	.	G	A	.	.	MAF_INRAE=45.833
NC_035086.1	2781330	.	T	A	.	.	MAF_INRAE=40.833
NC_035086.1	2781331	.	A	T	.	.	MAF_INRAE=21.667
NC_035086.1	2781348	.	T	C	.	.	MAF_INRAE=44.167
NC_035086.1	2781361	.	A	C	.	.	MAF_INRAE=26.667
NC_035086.1	2781370	.	T	G	.	.	MAF_INRAE=50.0
NC_035086.1	2781402	.	G	T	.	.	MAF_INRAE=19.62
NC_035086.1	2781416	.	C	T	.	.	MAF_INRAE=2.5
NC_035086.1	2781436	.	C	A	.	.	MAF_INRAE=30.0
NC_035086.1	2781438	.	A	G	.	.	MAF_INRAE=37.5
NC_035086.1	2781444	.	C	A	.	.	MAF_INRAE=33.333
NC_035086.1	2781487	.	T	A	.	.	MAF_INRAE=5.833
NC_035086.1	2781531	.	T	A	.	.	MAF_INRAE=4.167
NC_035086.1	2781541	.	T	C	.	.	MAF_INRAE=40.833
NC_035086.1	2781584	.	A	T	.	.	MAF_USDA=2.459
NC_035086.1	2781590	.	T	G	.	.	MAF_INRAE=41.667
NC_035086.1	2781619	.	C	T	.	.	MAF_INRAE=26.582
NC_035086.1	2781639	.	T	C	.	.	MAF_INRAE=27.848;MAF_USDA=50.0
NC_035086.1	2781672	.	C	T	.	.	MAF_INRAE=27.848;MAF_USDA=47.917
NC_035086.1	2781681	.	C	G	.	.	MAF_USDA=1.639
NC_035086.1	2781706	.	G	A	.	.	MAF_INRAE=1.667
NC_035086.1	2781734	.	G	A	.	.	MAF_INRAE=38.333
NC_035086.1	2781787	.	A	T	.	.	MAF_USDA=3.279
NC_035086.1	2781798	.	A	G	.	.	MAF_USDA=6.557
NC_035086.1	2781812	.	T	G	.	.	MAF_INRAE=31.013;MAF_USDA=34.426
NC_035086.1	2781819	.	A	G	.	.	MAF_INRAE=45.0
NC_035086.1	2781822	.	G	T	.	.	MAF_INRAE=35.833;MAF_USDA=49.18
NC_035086.1	2781828	.	A	C	.	.	MAF_INRAE=42.5;MAF_USDA=38.525
NC_035086.1	2781831	.	G	T	.	.	MAF_INRAE=31.013;MAF_USDA=29.508
NC_035086.1	2781846	.	T	G	.	.	MAF_INRAE=31.013
NC_035086.1	2781855	.	G	A	.	.	MAF_INRAE=2.632
NC_035086.1	2781910	.	T	G	.	.	MAF_INRAE=45.833;MAF_USDA=22.917
NC_035086.1	2781954	.	C	A	.	.	MAF_INRAE=16.667
NC_035086.1	2781960	.	T	C	.	.	MAF_INRAE=16.667
NC_035086.1	2781965	.	C	G	.	.	MAF_INRAE=16.667
NC_035086.1	2781970	.	A	G	.	.	MAF_USDA=18.033
NC_035086.1	2782030	.	C	T	.	.	MAF_INRAE=24.684;MAF_USDA=10.119
NC_035086.1	2782059	.	C	T	.	.	MAF_INRAE=45.0
NC_035086.1	2782060	.	G	A	.	.	MAF_USDA=4.167
NC_035086.1	2782062	.	G	A	.	.	MAF_INRAE=45.0
NC_035086.1	2782073	.	T	C	.	.	MAF_INRAE=44.167
NC_035086.1	2782095	.	A	G	.	.	MAF_INRAE=26.582;MAF_USDA=27.059
NC_035086.1	2782121	.	A	C	.	.	MAF_USDA=4.098
NC_035086.1	2782122	.	A	T	.	.	MAF_INRAE=44.167
NC_035086.1	2782124	.	G	A	.	.	MAF_INRAE=7.5;MAF_USDA=8.824
NC_035086.1	2782168	.	G	A	.	.	MAF_INRAE=42.5
NC_035086.1	2782186	.	T	C	.	.	MAF_INRAE=43.333
NC_035086.1	2782226	.	A	C	.	.	MAF_USDA=15.294
NC_035086.1	2782299	.	A	T	.	.	MAF_INRAE=45.833
NC_035086.1	2782326	.	A	C	.	.	MAF_USDA=2.459
NC_035086.1	2782350	.	G	T	.	.	MAF_INRAE=2.5;MAF_USDA=4.098
NC_035086.1	2782365	.	G	C	.	.	MAF_INRAE=26.582;MAF_USDA=18.235
NC_035086.1	2782367	.	C	T	.	.	MAF_INRAE=33.333;MAF_USDA=18.824
NC_035086.1	2782368	.	A	G	.	.	MAF_INRAE=47.5
NC_035086.1	2782381	.	A	T	.	.	MAF_INRAE=45.833
NC_035086.1	2782405	.	T	G	.	.	MAF_INRAE=41.667
NC_035086.1	2782445	.	C	T	.	.	MAF_INRAE=40.833
NC_035086.1	2782468	.	A	T	.	.	MAF_INRAE=41.667
NC_035086.1	2782485	.	C	A	.	.	MAF_INRAE=2.632
NC_035086.1	2782500	.	T	G	.	.	MAF_INRAE=42.5
NC_035086.1	2782501	.	T	A	.	.	MAF_INRAE=42.5
NC_035086.1	2782504	.	T	G	.	.	MAF_INRAE=42.5
NC_035086.1	2782515	.	T	A	.	.	MAF_INRAE=41.667
NC_035086.1	2782544	.	T	C	.	.	MAF_INRAE=27.5
NC_035086.1	2782577	.	G	A	.	.	MAF_INRAE=32.5
NC_035086.1	2782592	.	G	A	.	.	MAF_INRAE=30.0
NC_035086.1	2782659	.	G	A	.	.	MAF_INRAE=27.5
NC_035086.1	2782682	.	T	C	.	.	MAF_INRAE=25.833
NC_035086.1	2782694	.	A	G	.	.	MAF_INRAE=46.667
NC_035086.1	2782695	.	A	G	.	.	MAF_INRAE=20.0
NC_035086.1	2782756	.	A	G	.	.	MAF_INRAE=33.333
NC_035086.1	2782758	.	G	C	.	.	MAF_INRAE=26.582
NC_035086.1	2782771	.	A	T	.	.	MAF_INRAE=33.544
NC_035086.1	2782824	.	A	G	.	.	MAF_INRAE=49.367;MAF_USDA=23.214
NC_035086.1	2782861	.	G	A	.	.	MAF_INRAE=4.167;MAF_USDA=6.548
NC_035086.1	2782971	.	T	G	.	.	MAF_USDA=6.548
NC_035086.1	2783254	.	A	C	.	.	MAF_USDA=18.824
NC_035086.1	2783345	.	C	T	.	.	MAF_INRAE=6.962;MAF_USDA=26.471
NC_035086.1	2783424	.	A	G	.	.	MAF_INRAE=5.263
NC_035086.1	2783477	.	A	C	.	.	MAF_USDA=1.639
NC_035086.1	2783586	.	C	T	.	.	MAF_USDA=5.738
NC_035086.1	2783653	.	G	A	.	.	MAF_INRAE=17.089;MAF_USDA=11.765
NC_035086.1	2783770	.	T	C	.	.	MAF_INRAE=3.333;MAF_USDA=10.588
NC_035086.1	2783774	.	C	T	.	.	MAF_USDA=4.098
NC_035086.1	2783792	.	G	A	.	.	MAF_INRAE=49.367;MAF_USDA=12.941
NC_035086.1	2783810	.	C	G	.	.	MAF_INRAE=46.203;MAF_USDA=34.118
NC_035086.1	2783841	.	G	A	.	.	MAF_INRAE=1.667;MAF_USDA=1.639
NC_035086.1	2783864	.	G	A	.	.	MAF_INRAE=5.263
NC_035086.1	2783886	.	C	T	.	.	MAF_INRAE=1.667;MAF_USDA=1.639
NC_035086.1	2783998	.	G	A	.	.	MAF_USDA=2.459
NC_035086.1	2784025	.	A	T	.	.	MAF_USDA=18.033
NC_035086.1	2784036	.	T	G	.	.	MAF_USDA=18.852
NC_035086.1	2784089	.	T	A	.	.	MAF_USDA=2.459
NC_035086.1	2784091	.	TA	TC	.	.	MAF_USDA=25.0
NC_035086.1	2784092	.	A	C	.	.	MAF_INRAE=49.167
NC_035086.1	2784149	.	T	A	.	.	MAF_INRAE=28.333
NC_035086.1	2784150	.	A	T	.	.	MAF_USDA=1.639
NC_035086.1	2784158	.	A	G	.	.	MAF_INRAE=40.0
NC_035086.1	2784178	.	C	T	.	.	MAF_USDA=16.667
NC_035086.1	2784251	.	C	T	.	.	MAF_USDA=1.639
NC_035086.1	2784261	.	A	T	.	.	MAF_USDA=9.836
NC_035086.1	2784353	.	A	T	.	.	MAF_INRAE=2.5;MAF_USDA=2.941
NC_035086.1	2784380	.	A	T	.	.	MAF_INRAE=2.5;MAF_USDA=4.098
NC_035086.1	2784386	.	G	T	.	.	MAF_INRAE=4.167
NC_035086.1	2784396	.	C	T	.	.	MAF_INRAE=3.333
NC_035086.1	2784409	.	A	T	.	.	MAF_INRAE=14.167
NC_035086.1	2784421	.	C	A	.	.	MAF_INRAE=20.833
NC_035086.1	2784422	.	T	A	.	.	MAF_INRAE=20.833
NC_035086.1	2784427	.	C	A	.	.	MAF_INRAE=21.667
NC_035086.1	2784433	.	G	A	.	.	MAF_INRAE=21.667
NC_035086.1	2784438	.	G	T	.	.	MAF_INRAE=21.667
NC_035086.1	2784442	.	A	G	.	.	MAF_INRAE=21.667
NC_035086.1	2784480	.	T	A	.	.	MAF_INRAE=4.167;MAF_USDA=10.0
NC_035086.1	2784525	.	A	T	.	.	MAF_USDA=9.836
NC_035086.1	2784541	.	G	A	.	.	MAF_INRAE=11.667;MAF_USDA=12.353
NC_035086.1	2784551	.	A	C	.	.	MAF_USDA=17.647
NC_035086.1	2784565	.	G	A	.	.	MAF_INRAE=10.833;MAF_USDA=14.118
NC_035086.1	2784568	.	G	A	.	.	MAF_USDA=7.377
NC_035086.1	2784581	.	C	A	.	.	MAF_USDA=7.059
NC_035086.1	2784587	.	A	C	.	.	MAF_INRAE=10.833;MAF_USDA=14.706
NC_035086.1	2784607	.	A	G	.	.	MAF_USDA=16.471
NC_035086.1	2784621	.	C	T	.	.	MAF_USDA=1.639
NC_035086.1	2784622	.	G	T	.	.	MAF_USDA=17.059
NC_035086.1	2784624	.	G	C	.	.	MAF_USDA=15.294
NC_035086.1	2784635	.	A	C	.	.	MAF_USDA=14.706
NC_035086.1	2784637	.	G	T	.	.	MAF_INRAE=5.833;MAF_USDA=14.706
NC_035086.1	2784640	.	G	A	.	.	MAF_USDA=14.706
NC_035086.1	2784660	.	C	G	.	.	MAF_INRAE=2.5;MAF_USDA=14.706
NC_035086.1	2784665	.	C	T	.	.	MAF_INRAE=2.5;MAF_USDA=16.471
NC_035086.1	2784731	.	G	A	.	.	MAF_INRAE=35.0
NC_035086.1	2784765	.	G	A	.	.	MAF_USDA=41.667
NC_035086.1	2784787	.	T	C	.	.	MAF_USDA=10.417
NC_035086.1	2784806	.	G	A	.	.	MAF_INRAE=1.667
NC_035086.1	2784932	.	G	A	.	.	MAF_USDA=1.639
NC_035086.1	2784934	.	T	C	.	.	MAF_USDA=1.639
NC_035086.1	2784943	.	G	C	.	.	MAF_INRAE=37.975
NC_035086.1	2784960	.	A	C	.	.	MAF_INRAE=1.667;MAF_USDA=6.471
NC_035086.1	2785024	.	C	A	.	.	MAF_USDA=1.639
NC_035086.1	2785058	.	T	G	.	.	MAF_USDA=1.639
NC_035086.1	2785065	.	T	A	.	.	MAF_USDA=1.639
NC_035086.1	2785308	.	C	G	.	.	MAF_INRAE=26.582;MAF_USDA=24.706
NC_035086.1	2785320	.	A	C	.	.	MAF_INRAE=1.667;MAF_USDA=12.5
NC_035086.1	2785352	.	G	T	.	.	MAF_INRAE=1.667;MAF_USDA=29.412
NC_035086.1	2785507	.	A	T	.	.	MAF_USDA=3.571
NC_035086.1	2785508	.	C	T	.	.	MAF_USDA=4.762
NC_035086.1	2785565	.	T	A	.	.	MAF_USDA=3.333
NC_035086.1	2785570	.	C	T	.	.	MAF_INRAE=2.5;MAF_USDA=27.976
NC_035086.1	2785600	.	G	T	.	.	MAF_USDA=22.024
NC_035086.1	2785625	.	A	C	.	.	MAF_INRAE=1.667;MAF_USDA=22.289
NC_035086.1	2785631	.	G	T	.	.	MAF_INRAE=1.667
NC_035086.1	2785644	.	C	A	.	.	MAF_INRAE=1.667
NC_035086.1	2785649	.	G	A	.	.	MAF_INRAE=1.667;MAF_USDA=27.381
NC_035086.1	2785651	.	G	A	.	.	MAF_INRAE=1.667;MAF_USDA=30.12
NC_035086.1	2785655	.	A	G	.	.	MAF_INRAE=2.5;MAF_USDA=30.357
NC_035086.1	2785658	.	A	C	.	.	MAF_INRAE=1.667
NC_035086.1	2785675	.	A	T	.	.	MAF_INRAE=2.5
NC_035086.1	2785680	.	C	T	.	.	MAF_INRAE=2.5
NC_035086.1	2785687	.	C	T	.	.	MAF_USDA=7.5
NC_035086.1	2785688	.	G	A	.	.	MAF_INRAE=1.667
NC_035086.1	2785711	.	G	A	.	.	MAF_USDA=4.167
NC_035086.1	2785729	.	G	A	.	.	MAF_USDA=9.524
NC_035086.1	2785764	.	C	T	.	.	MAF_INRAE=5.833
NC_035086.1	2785766	.	T	C	.	.	MAF_INRAE=4.167
NC_035086.1	2785770	.	A	C	.	.	MAF_INRAE=4.167
NC_035086.1	2785777	.	C	G	.	.	MAF_INRAE=3.333
NC_035086.1	2785782	.	A	G	.	.	MAF_USDA=3.571
NC_035086.1	2785786	.	G	A	.	.	MAF_INRAE=5.263;MAF_USDA=6.548
NC_035086.1	2785789	.	G	A	.	.	MAF_USDA=3.333
NC_035086.1	2785797	.	A	T	.	.	MAF_USDA=29.167
NC_035086.1	2785802	.	T	G	.	.	MAF_INRAE=4.167
NC_035086.1	2785804	.	A	G	.	.	MAF_INRAE=4.167
NC_035086.1	2785807	.	A	C	.	.	MAF_INRAE=4.167
NC_035086.1	2785812	.	G	T	.	.	MAF_INRAE=4.167
NC_035086.1	2785813	.	G	A	.	.	MAF_INRAE=4.167;MAF_USDA=25.595
NC_035086.1	2785815	.	C	A	.	.	MAF_INRAE=3.333
NC_035086.1	2785820	.	T	A	.	.	MAF_INRAE=3.333
NC_035086.1	2785824	.	C	A	.	.	MAF_USDA=27.711
NC_035086.1	2785832	.	A	C	.	.	MAF_INRAE=3.333
NC_035086.1	2785867	.	A	C	.	.	MAF_INRAE=26.582;MAF_USDA=47.917
NC_035086.1	2785919	.	A	T	.	.	MAF_INRAE=4.167;MAF_USDA=12.5
NC_035086.1	2786022	.	T	G	.	.	MAF_INRAE=14.167
NC_035086.1	2786029	.	T	G	.	.	MAF_INRAE=14.167
NC_035086.1	2786040	.	C	T	.	.	MAF_INRAE=20.0
NC_035086.1	2786043	.	C	T	.	.	MAF_INRAE=22.5
NC_035086.1	2786047	.	T	A	.	.	MAF_INRAE=22.5
NC_035086.1	2786049	.	G	C	.	.	MAF_INRAE=22.5
NC_035086.1	2786051	.	T	C	.	.	MAF_INRAE=22.5
NC_035086.1	2786055	.	T	C	.	.	MAF_INRAE=24.167
NC_035086.1	2786076	.	T	C	.	.	MAF_INRAE=24.167
NC_035086.1	2786078	.	C	T	.	.	MAF_INRAE=24.167
NC_035086.1	2786090	.	G	A	.	.	MAF_INRAE=24.167
NC_035086.1	2786176	.	G	A	.	.	MAF_INRAE=5.833
NC_035086.1	2786258	.	C	G	.	.	MAF_INRAE=5.833
NC_035086.1	2786265	.	T	G	.	.	MAF_INRAE=5.833
NC_035086.1	2786267	.	T	G	.	.	MAF_INRAE=5.833
NC_035086.1	2786274	.	T	G	.	.	MAF_USDA=8.333
NC_035086.1	2786280	.	A	T	.	.	MAF_INRAE=5.833
NC_035086.1	2786281	.	T	G	.	.	MAF_INRAE=5.833
NC_035086.1	2786300	.	A	T	.	.	MAF_INRAE=8.333
NC_035086.1	2786312	.	T	A	.	.	MAF_USDA=8.333
NC_035086.1	2786341	.	A	G	.	.	MAF_USDA=47.917
NC_035086.1	2786344	.	T	C	.	.	MAF_INRAE=10.0
NC_035086.1	2786348	.	T	G	.	.	MAF_INRAE=10.0
NC_035086.1	2786357	.	A	T	.	.	MAF_INRAE=26.582;MAF_USDA=47.917
NC_035086.1	2786375	.	T	C	.	.	MAF_USDA=4.167
NC_035086.1	2786378	.	T	C	.	.	MAF_INRAE=9.167
NC_035086.1	2786382	.	A	T	.	.	MAF_INRAE=9.167
NC_035086.1	2786384	.	A	T	.	.	MAF_INRAE=9.167
NC_035086.1	2786389	.	G	A	.	.	MAF_INRAE=10.0
NC_035086.1	2786390	.	A	C	.	.	MAF_INRAE=10.0
NC_035086.1	2786400	.	G	A	.	.	MAF_INRAE=12.5
NC_035086.1	2786404	.	T	C	.	.	MAF_INRAE=12.5
NC_035086.1	2786415	.	G	T	.	.	MAF_INRAE=5.0
NC_035086.1	2786428	.	C	T	.	.	MAF_INRAE=4.167
NC_035086.1	2786434	.	G	T	.	.	MAF_INRAE=4.167
NC_035086.1	2786459	.	C	A	.	.	MAF_INRAE=2.5
NC_035086.1	2786472	.	A	T	.	.	MAF_INRAE=11.667;MAF_USDA=16.667
NC_035086.1	2786480	.	C	A	.	.	MAF_INRAE=12.5;MAF_USDA=4.167
NC_035086.1	2786482	.	T	G	.	.	MAF_INRAE=12.5;MAF_USDA=4.167
NC_035086.1	2786483	.	C	A	.	.	MAF_INRAE=12.5;MAF_USDA=10.417
NC_035086.1	2786487	.	A	G	.	.	MAF_USDA=4.167
NC_035086.1	2786492	.	C	T	.	.	MAF_INRAE=12.5;MAF_USDA=2.083
NC_035086.1	2786494	.	G	A	.	.	MAF_INRAE=12.5
NC_035086.1	2786497	.	A	T	.	.	MAF_INRAE=12.5;MAF_USDA=8.333
NC_035086.1	2786505	.	T	G	.	.	MAF_INRAE=12.5
NC_035086.1	2786521	.	G	A	.	.	MAF_INRAE=8.333
NC_035086.1	2786534	.	G	C	.	.	MAF_INRAE=15.833
NC_035086.1	2786542	.	A	C	.	.	MAF_INRAE=15.0;MAF_USDA=18.75
NC_035086.1	2786545	.	A	T	.	.	MAF_INRAE=15.0
NC_035086.1	2786577	.	A	T	.	.	MAF_INRAE=13.333
NC_035086.1	2786578	.	A	G	.	.	MAF_INRAE=13.333
NC_035086.1	2786585	.	G	T	.	.	MAF_INRAE=13.333
NC_035086.1	2786594	.	A	T	.	.	MAF_INRAE=14.167
NC_035086.1	2786595	.	A	C	.	.	MAF_INRAE=14.167
NC_035086.1	2786598	.	G	A	.	.	MAF_INRAE=13.333
NC_035086.1	2786603	.	G	A	.	.	MAF_USDA=6.25
NC_035086.1	2786622	.	C	T	.	.	MAF_INRAE=5.263;MAF_USDA=16.667
NC_035086.1	2786623	.	C	T	.	.	MAF_INRAE=5.833
NC_035086.1	2786628	.	G	T	.	.	MAF_INRAE=5.833
NC_035086.1	2786642	.	A	C	.	.	MAF_INRAE=5.0
NC_035086.1	2786644	.	A	T	.	.	MAF_INRAE=5.0
NC_035086.1	2786661	.	C	T	.	.	MAF_INRAE=5.0;MAF_USDA=3.448
NC_035086.1	2786671	.	T	C	.	.	MAF_INRAE=5.263;MAF_USDA=16.667
NC_035086.1	2786675	.	T	G	.	.	MAF_INRAE=1.667
NC_035086.1	2786678	.	A	T	.	.	MAF_INRAE=1.667
NC_035086.1	2786689	.	C	G	.	.	MAF_USDA=16.667
NC_035086.1	2786690	.	C	T	.	.	MAF_USDA=16.667
NC_035086.1	2786857	.	G	T	.	.	MAF_USDA=8.333
NC_035086.1	2786899	.	G	A	.	.	MAF_USDA=4.167
NC_035086.1	2786937	.	G	T	.	.	MAF_USDA=29.167
NC_035086.1	2786938	.	A	T	.	.	MAF_USDA=29.167
NC_035086.1	2786939	.	C	T	.	.	MAF_USDA=29.167
NC_035086.1	2786978	.	C	A	.	.	MAF_INRAE=46.835;MAF_USDA=33.333
NC_035086.1	2787036	.	T	G	.	.	MAF_INRAE=5.263;MAF_USDA=35.417
NC_035086.1	2787127	.	T	G	.	.	MAF_INRAE=5.263
NC_035086.1	2787160	.	C	A	.	.	MAF_INRAE=25.316;MAF_USDA=35.417
NC_035086.1	2787216	.	A	G	.	.	MAF_INRAE=25.316;MAF_USDA=25.0
NC_035086.1	2787241	.	A	G	.	.	MAF_INRAE=25.316;MAF_USDA=35.417
NC_035086.1	2787330	.	T	A	.	.	MAF_USDA=29.167
NC_035086.1	2787344	.	A	G	.	.	MAF_INRAE=39.167
NC_035086.1	2787346	.	A	G	.	.	MAF_INRAE=39.167
NC_035086.1	2787356	.	C	A	.	.	MAF_INRAE=5.263
NC_035086.1	2787405	.	T	C	.	.	MAF_INRAE=22.152;MAF_USDA=35.417
NC_035086.1	2787427	.	T	A	.	.	MAF_INRAE=50.0;MAF_USDA=16.667
NC_035086.1	2787431	.	C	A	.	.	MAF_INRAE=47.5;MAF_USDA=16.667
NC_035086.1	2787445	.	C	A	.	.	MAF_INRAE=50.0;MAF_USDA=16.667
NC_035086.1	2787555	.	G	C	.	.	MAF_INRAE=48.734;MAF_USDA=14.583
NC_035086.1	2787561	.	T	G	.	.	MAF_INRAE=25.316;MAF_USDA=29.167
NC_035086.1	2787582	.	G	A	.	.	MAF_INRAE=24.684;MAF_USDA=35.417
NC_035086.1	2787598	.	A	C	.	.	MAF_INRAE=24.684;MAF_USDA=35.417
NC_035086.1	2787657	.	G	A	.	.	MAF_INRAE=49.367;MAF_USDA=16.667
NC_035086.1	2787702	.	A	C	.	.	MAF_USDA=6.25
NC_035086.1	2787706	.	T	A	.	.	MAF_USDA=6.25
NC_035086.1	2787707	.	A	T	.	.	MAF_USDA=6.25
NC_035086.1	2787708	.	C	A	.	.	MAF_USDA=6.25
NC_035086.1	2787829	.	A	T	.	.	MAF_INRAE=45.57;MAF_USDA=16.667
NC_035086.1	2787938	.	T	G	.	.	MAF_USDA=6.25
NC_035086.1	2788001	.	G	C	.	.	MAF_INRAE=34.177;MAF_USDA=37.5
NC_035086.1	2788019	.	G	T	.	.	MAF_INRAE=2.5
NC_035086.1	2788022	.	C	A	.	.	MAF_INRAE=2.5
NC_035086.1	2788109	.	C	T	.	.	MAF_INRAE=2.5;MAF_USDA=4.167
NC_035086.1	2788130	.	C	T	.	.	MAF_INRAE=15.789;MAF_USDA=4.167
NC_035086.1	2788133	.	T	C	.	.	MAF_INRAE=5.0
NC_035086.1	2788134	.	A	C	.	.	MAF_INRAE=5.0
NC_035086.1	2788141	.	G	A	.	.	MAF_INRAE=10.0
NC_035086.1	2788142	.	T	C	.	.	MAF_INRAE=10.833
NC_035086.1	2788151	.	G	A	.	.	MAF_INRAE=11.667
NC_035086.1	2788153	.	T	C	.	.	MAF_INRAE=12.5
NC_035086.1	2788157	.	C	A	.	.	MAF_INRAE=12.5
NC_035086.1	2788166	.	T	C	.	.	MAF_INRAE=13.333
NC_035086.1	2788189	.	C	G	.	.	MAF_INRAE=5.263
NC_035086.1	2788214	.	C	T	.	.	MAF_INRAE=39.167
NC_035086.1	2788231	.	C	G	.	.	MAF_INRAE=40.833
NC_035086.1	2788233	.	G	T	.	.	MAF_INRAE=40.833
NC_035086.1	2788251	.	G	A	.	.	MAF_INRAE=43.333
NC_035086.1	2788275	.	G	A	.	.	MAF_INRAE=43.333
NC_035086.1	2788281	.	C	T	.	.	MAF_INRAE=43.333
NC_035086.1	2788287	.	G	T	.	.	MAF_INRAE=43.333
NC_035086.1	2788290	.	T	A	.	.	MAF_INRAE=43.333
NC_035086.1	2788291	.	C	A	.	.	MAF_INRAE=43.333
NC_035086.1	2788319	.	G	A	.	.	MAF_INRAE=14.557;MAF_USDA=37.5
NC_035086.1	2788346	.	G	A	.	.	MAF_INRAE=45.0
NC_035086.1	2788349	.	T	A	.	.	MAF_INRAE=45.833
NC_035086.1	2788366	.	G	T	.	.	MAF_INRAE=45.0
NC_035086.1	2788474	.	C	T	.	.	MAF_USDA=3.448
NC_035086.1	2788554	.	A	C	.	.	MAF_USDA=18.75
NC_035086.1	2788562	.	T	G	.	.	MAF_USDA=14.583
NC_035086.1	2788576	.	T	G	.	.	MAF_INRAE=26.667
NC_035086.1	2788580	.	C	T	.	.	MAF_INRAE=25.833
NC_035086.1	2788581	.	A	C	.	.	MAF_INRAE=25.833
NC_035086.1	2788583	.	A	C	.	.	MAF_INRAE=25.0
NC_035086.1	2788599	.	A	G	.	.	MAF_INRAE=18.354;MAF_USDA=41.667
NC_035086.1	2788611	.	T	C	.	.	MAF_INRAE=38.333;MAF_USDA=45.833
NC_035086.1	2788628	.	A	G	.	.	MAF_INRAE=35.833
NC_035086.1	2788630	.	T	G	.	.	MAF_INRAE=36.667
NC_035086.1	2788638	.	C	A	.	.	MAF_INRAE=37.5
NC_035086.1	2788659	.	T	C	.	.	MAF_INRAE=40.0
NC_035086.1	2788663	.	C	T	.	.	MAF_INRAE=40.0
NC_035086.1	2788666	.	T	G	.	.	MAF_USDA=45.833
NC_035086.1	2788671	.	A	G	.	.	MAF_INRAE=40.0
NC_035086.1	2788672	.	C	G	.	.	MAF_INRAE=40.0
NC_035086.1	2788676	.	T	C	.	.	MAF_INRAE=40.0
NC_035086.1	2788692	.	G	A	.	.	MAF_INRAE=27.215
NC_035086.1	2788750	.	T	A	.	.	MAF_USDA=6.034
NC_035086.1	2788751	.	A	C	.	.	MAF_USDA=6.034
NC_035086.1	2788753	.	G	A	.	.	MAF_USDA=37.195
NC_035086.1	2788754	.	A	C	.	.	MAF_USDA=5.172
NC_035086.1	2788758	.	A	T	.	.	MAF_USDA=5.172
NC_035086.1	2788759	.	T	C	.	.	MAF_USDA=5.172
NC_035086.1	2788779	.	C	A	.	.	MAF_INRAE=15.789;MAF_USDA=6.098
NC_035086.1	2788800	.	T	C	.	.	MAF_INRAE=7.5
NC_035086.1	2788801	.	T	G	.	.	MAF_INRAE=31.013;MAF_USDA=16.463
NC_035086.1	2788822	.	A	G	.	.	MAF_INRAE=1.667
NC_035086.1	2788826	.	G	T	.	.	MAF_USDA=6.897
NC_035086.1	2788827	.	A	T	.	.	MAF_INRAE=1.667
NC_035086.1	2788855	.	A	G	.	.	MAF_INRAE=46.835;MAF_USDA=22.917
NC_035086.1	2788994	.	T	C	.	.	MAF_INRAE=15.789;MAF_USDA=10.417
NC_035086.1	2789232	.	C	T	.	.	MAF_USDA=8.333
NC_035086.1	2789358	.	C	A	.	.	MAF_INRAE=20.253;MAF_USDA=33.333
NC_035086.1	2789501	.	A	G	.	.	MAF_INRAE=2.5
NC_035086.1	2789522	.	C	A	.	.	MAF_INRAE=20.253;MAF_USDA=41.667
NC_035086.1	2789525	.	A	G	.	.	MAF_INRAE=3.165
NC_035086.1	2789671	.	A	G	.	.	MAF_INRAE=20.253
NC_035086.1	2789757	.	T	G	.	.	MAF_USDA=14.583
NC_035086.1	2789972	.	T	A	.	.	MAF_INRAE=2.5;MAF_USDA=4.167
NC_035086.1	2790010	.	T	C,A	.	.	MAF_INRAE=10.526
NC_035086.1	2790012	.	T	C	.	.	MAF_USDA=20.833
NC_035086.1	2790016	.	A	G	.	.	MAF_USDA=22.917
NC_035086.1	2790056	.	A	T	.	.	MAF_INRAE=2.5;MAF_USDA=4.167
NC_035086.1	2790068	.	A	C	.	.	MAF_INRAE=2.5;MAF_USDA=4.167
NC_035086.1	2790327	.	C	T	.	.	MAF_USDA=16.667
NC_035086.1	2790331	.	A	C	.	.	MAF_USDA=16.667
NC_035086.1	2790441	.	A	T	.	.	MAF_INRAE=2.5
NC_035086.1	2790445	.	T	A	.	.	MAF_INRAE=10.127;MAF_USDA=6.25
NC_035086.1	2790571	.	A	G	.	.	MAF_INRAE=5.263
NC_035086.1	2790588	.	T	G	.	.	MAF_USDA=8.333
NC_035086.1	2790620	.	C	T	.	.	MAF_INRAE=2.5;MAF_USDA=4.167
NC_035086.1	2790631	.	G	A	.	.	MAF_USDA=3.333
NC_035086.1	2790634	.	A	C	.	.	MAF_USDA=8.929
NC_035086.1	2790637	.	T	C	.	.	MAF_USDA=3.333
NC_035086.1	2790654	.	A	T	.	.	MAF_INRAE=20.253;MAF_USDA=25.595
NC_035086.1	2790675	.	G	T	.	.	MAF_INRAE=25.316;MAF_USDA=27.083
NC_035086.1	2790703	.	A	C	.	.	MAF_USDA=10.119
NC_035086.1	2790706	.	T	G	.	.	MAF_INRAE=5.263
NC_035086.1	2790734	.	T	C	.	.	MAF_INRAE=15.789
NC_035086.1	2790740	.	A	C	.	.	MAF_INRAE=15.789
NC_035086.1	2790794	.	T	C	.	.	MAF_USDA=14.583
NC_035086.1	2790868	.	T	A	.	.	MAF_INRAE=10.0
NC_035086.1	2790880	.	A	T	.	.	MAF_INRAE=1.667
NC_035086.1	2790895	.	A	G	.	.	MAF_INRAE=5.0
NC_035086.1	2790920	.	T	A	.	.	MAF_INRAE=5.833
NC_035086.1	2790923	.	G	A	.	.	MAF_INRAE=5.833
NC_035086.1	2790933	.	G	A	.	.	MAF_INRAE=5.833
NC_035086.1	2790950	.	A	G	.	.	MAF_INRAE=2.5
NC_035086.1	2790963	.	A	G	.	.	MAF_USDA=10.417
NC_035086.1	2790983	.	T	C	.	.	MAF_INRAE=29.114
NC_035086.1	2790984	.	C	T	.	.	MAF_INRAE=7.5
NC_035086.1	2790990	.	T	A	.	.	MAF_INRAE=8.333
NC_035086.1	2791004	.	A	T	.	.	MAF_INRAE=14.167;MAF_USDA=4.167
NC_035086.1	2791008	.	T	C	.	.	MAF_INRAE=16.667
NC_035086.1	2791028	.	C	G	.	.	MAF_INRAE=20.833
NC_035086.1	2791034	.	C	A	.	.	MAF_INRAE=20.833
NC_035086.1	2791035	.	T	A	.	.	MAF_INRAE=21.667
NC_035086.1	2791043	.	T	A	.	.	MAF_INRAE=21.667
NC_035086.1	2791061	.	C	A	.	.	MAF_INRAE=21.667
NC_035086.1	2791063	.	C	T	.	.	MAF_INRAE=21.667
NC_035086.1	2791074	.	T	G	.	.	MAF_INRAE=21.667
NC_035086.1	2791077	.	C	T	.	.	MAF_INRAE=21.667
NC_035086.1	2791082	.	A	C	.	.	MAF_INRAE=21.667
NC_035086.1	2791085	.	T	G	.	.	MAF_INRAE=21.667
NC_035086.1	2791111	.	T	C	.	.	MAF_INRAE=35.833
NC_035086.1	2791131	.	T	C	.	.	MAF_INRAE=39.167
NC_035086.1	2791134	.	G	T	.	.	MAF_INRAE=39.167
NC_035086.1	2791140	.	G	C	.	.	MAF_INRAE=41.667;MAF_USDA=16.667
NC_035086.1	2791144	.	T	C	.	.	MAF_INRAE=39.167
NC_035086.1	2791173	.	A	G	.	.	MAF_USDA=6.25
NC_035086.1	2791184	.	C	T	.	.	MAF_INRAE=42.105
NC_035086.1	2793238	.	G	T	.	.	MAF_USDA=29.167
NC_035086.1	2793593	.	A	T	.	.	MAF_INRAE=15.789;MAF_USDA=8.333
NC_035086.1	2793668	.	A	T	.	.	MAF_INRAE=33.333
NC_035086.1	2793688	.	C	A	.	.	MAF_INRAE=33.333
NC_035086.1	2793702	.	A	C	.	.	MAF_INRAE=13.291;MAF_USDA=10.417
NC_035086.1	2793709	.	T	C	.	.	MAF_INRAE=33.333
NC_035086.1	2793712	.	C	T	.	.	MAF_INRAE=33.333;MAF_USDA=18.75
NC_035086.1	2793715	.	G	T	.	.	MAF_INRAE=33.333;MAF_USDA=18.75
NC_035086.1	2793721	.	A	G	.	.	MAF_INRAE=33.333;MAF_USDA=18.75
NC_035086.1	2793722	.	C	G	.	.	MAF_INRAE=33.333;MAF_USDA=18.75
NC_035086.1	2793726	.	T	C	.	.	MAF_INRAE=29.167;MAF_USDA=18.75
NC_035086.1	2793727	.	G	T	.	.	MAF_INRAE=2.5;MAF_USDA=6.25
NC_035086.1	2793734	.	A	C	.	.	MAF_INRAE=30.0;MAF_USDA=20.833
NC_035086.1	2793735	.	G	A	.	.	MAF_INRAE=30.0;MAF_USDA=18.75
NC_035086.1	2793747	.	C	T	.	.	MAF_INRAE=20.0;MAF_USDA=22.917
NC_035086.1	2793752	.	T	A	.	.	MAF_INRAE=18.333;MAF_USDA=18.75
NC_035086.1	2793754	.	G	C	.	.	MAF_INRAE=17.5;MAF_USDA=20.833
NC_035086.1	2793769	.	C	A	.	.	MAF_INRAE=13.333;MAF_USDA=22.917
NC_035086.1	2793774	.	C	T	.	.	MAF_INRAE=13.333;MAF_USDA=22.917
NC_035086.1	2793784	.	G	T	.	.	MAF_USDA=22.917
NC_035086.1	2793785	.	A	G	.	.	MAF_USDA=20.833
NC_035086.1	2793786	.	C	G	.	.	MAF_USDA=18.75
NC_035086.1	2793795	.	A	C	.	.	MAF_INRAE=11.667;MAF_USDA=14.583
NC_035086.1	2793810	.	T	A	.	.	MAF_INRAE=10.833;MAF_USDA=25.0
NC_035086.1	2793814	.	A	C	.	.	MAF_INRAE=9.167;MAF_USDA=25.0
NC_035086.1	2793819	.	T	C	.	.	MAF_INRAE=9.167;MAF_USDA=18.75
NC_035086.1	2793820	.	G	T	.	.	MAF_INRAE=9.167;MAF_USDA=25.0
NC_035086.1	2793868	.	C	A	.	.	MAF_INRAE=24.167
NC_035086.1	2793878	.	C	A	.	.	MAF_INRAE=24.167
NC_035086.1	2793879	.	A	G	.	.	MAF_INRAE=24.167
NC_035086.1	2793883	.	A	G	.	.	MAF_INRAE=25.0
NC_035086.1	2793889	.	T	G	.	.	MAF_INRAE=23.333
NC_035086.1	2793899	.	T	C	.	.	MAF_INRAE=28.333;MAF_USDA=22.917
NC_035086.1	2793905	.	C	A	.	.	MAF_INRAE=29.167
NC_035086.1	2793906	.	G	A	.	.	MAF_INRAE=29.167
NC_035086.1	2793928	.	T	G	.	.	MAF_INRAE=31.646;MAF_USDA=45.833
NC_035086.1	2793969	.	G	C	.	.	MAF_INRAE=6.667
NC_035086.1	2793972	.	A	G	.	.	MAF_INRAE=5.833
NC_035086.1	2793979	.	C	A	.	.	MAF_INRAE=5.833
NC_035086.1	2793981	.	T	G	.	.	MAF_INRAE=5.0
NC_035086.1	2794074	.	C	T	.	.	MAF_USDA=2.542
NC_035086.1	2794078	.	G	T	.	.	MAF_INRAE=45.833;MAF_USDA=22.917
NC_035086.1	2794134	.	C	T	.	.	MAF_USDA=4.167
NC_035086.1	2794135	.	G	A	.	.	MAF_USDA=2.542
NC_035086.1	2794143	.	C	T	.	.	MAF_INRAE=42.5;MAF_USDA=41.566
NC_035086.1	2794159	.	T	C	.	.	MAF_INRAE=46.667
NC_035086.1	2794178	.	A	T	.	.	MAF_INRAE=30.0
NC_035086.1	2794210	.	T	C	.	.	MAF_INRAE=48.333
NC_035086.1	2794234	.	G	A	.	.	MAF_INRAE=35.833
NC_035086.1	2794305	.	A	T	.	.	MAF_INRAE=37.5
NC_035086.1	2794313	.	G	A	.	.	MAF_INRAE=39.167;MAF_USDA=41.667
NC_035086.1	2794338	.	C	G	.	.	MAF_USDA=6.25
NC_035086.1	2794346	.	T	G	.	.	MAF_INRAE=1.667
NC_035086.1	2794577	.	C	T	.	.	MAF_USDA=2.542
NC_035086.1	2794602	.	T	C	.	.	MAF_USDA=5.0
NC_035086.1	2794607	.	C	G	.	.	MAF_USDA=1.667
NC_035086.1	2794621	.	C	T	.	.	MAF_USDA=2.459
NC_035086.1	2794658	.	A	T	.	.	MAF_INRAE=27.5
NC_035086.1	2794659	.	C	G	.	.	MAF_INRAE=30.833
NC_035086.1	2794664	.	T	A	.	.	MAF_INRAE=30.833
NC_035086.1	2794672	.	A	C	.	.	MAF_INRAE=30.0
NC_035086.1	2794675	.	A	C	.	.	MAF_INRAE=30.0;MAF_USDA=3.279
NC_035086.1	2794680	.	G	A	.	.	MAF_USDA=50.0
NC_035086.1	2794685	.	T	C	.	.	MAF_USDA=49.412
NC_035086.1	2794686	.	A	G	.	.	MAF_USDA=2.459
NC_035086.1	2794689	.	A	C	.	.	MAF_USDA=5.738
NC_035086.1	2794706	.	A	T	.	.	MAF_USDA=19.412
NC_035086.1	2794711	.	C	T	.	.	MAF_USDA=20.588
NC_035086.1	2794718	.	C	T	.	.	MAF_INRAE=45.833;MAF_USDA=36.471
NC_035086.1	2794719	.	G	A	.	.	MAF_USDA=18.852
NC_035086.1	2794723	.	C	T	.	.	MAF_INRAE=5.833;MAF_USDA=16.471
NC_035086.1	2794760	.	A	G	.	.	MAF_INRAE=44.167;MAF_USDA=28.235
NC_035086.1	2794790	.	G	T	.	.	MAF_INRAE=22.5
NC_035086.1	2794795	.	C	T	.	.	MAF_INRAE=22.5;MAF_USDA=4.098
NC_035086.1	2794797	.	T	C	.	.	MAF_INRAE=21.667;MAF_USDA=4.098
NC_035086.1	2794801	.	A	C	.	.	MAF_INRAE=21.667;MAF_USDA=4.098
NC_035086.1	2794808	.	C	G	.	.	MAF_INRAE=22.5
NC_035086.1	2794821	.	T	C	.	.	MAF_INRAE=10.0
NC_035086.1	2794823	.	G	T	.	.	MAF_INRAE=30.38;MAF_USDA=47.647
NC_035086.1	2794828	.	A	T	.	.	MAF_INRAE=33.544;MAF_USDA=41.176
NC_035086.1	2794833	.	T	G	.	.	MAF_INRAE=12.5
NC_035086.1	2794835	.	A	G	.	.	MAF_INRAE=11.667
NC_035086.1	2794838	.	A	C	.	.	MAF_INRAE=11.667
NC_035086.1	2794843	.	G	T	.	.	MAF_INRAE=11.667
NC_035086.1	2794846	.	C	A	.	.	MAF_INRAE=5.0
NC_035086.1	2794851	.	T	A	.	.	MAF_INRAE=11.667
NC_035086.1	2794855	.	C	G	.	.	MAF_INRAE=11.667
NC_035086.1	2794958	.	C	T	.	.	MAF_INRAE=35.443;MAF_USDA=30.0
NC_035086.1	2795017	.	T	A	.	.	MAF_USDA=2.459
NC_035086.1	2795018	.	G	T	.	.	MAF_USDA=2.459
NC_035086.1	2795020	.	T	A	.	.	MAF_INRAE=2.5
NC_035086.1	2795074	.	G	T	.	.	MAF_USDA=1.639
NC_035086.1	2795105	.	G	A	.	.	MAF_INRAE=1.667
NC_035086.1	2795156	.	A	G	.	.	MAF_USDA=1.639
NC_035086.1	2795183	.	G	A	.	.	MAF_INRAE=2.5;MAF_USDA=11.176
NC_035086.1	2795188	.	T	C	.	.	MAF_INRAE=34.81;MAF_USDA=29.412
NC_035086.1	2795233	.	A	G	.	.	MAF_USDA=1.639
NC_035086.1	2795236	.	G	A	.	.	MAF_INRAE=2.5;MAF_USDA=10.588
NC_035086.1	2795253	.	A	C	.	.	MAF_USDA=13.934
NC_035086.1	2795308	.	C	A	.	.	MAF_INRAE=13.291;MAF_USDA=4.118
NC_035086.1	2795336	.	A	C	.	.	MAF_INRAE=38.333;MAF_USDA=28.824
NC_035086.1	2795379	.	T	C	.	.	MAF_USDA=1.639
NC_035086.1	2795380	.	A	T	.	.	MAF_INRAE=37.342;MAF_USDA=20.0
NC_035086.1	2795383	.	C	G	.	.	MAF_USDA=1.639
NC_035086.1	2795421	.	G	T	.	.	MAF_INRAE=5.263;MAF_USDA=3.279
NC_035086.1	2795469	.	G	T	.	.	MAF_INRAE=14.557;MAF_USDA=10.0
NC_035086.1	2795507	.	C	A	.	.	MAF_INRAE=15.19;MAF_USDA=6.471
NC_035086.1	2795542	.	C	A	.	.	MAF_INRAE=49.367;MAF_USDA=19.412
NC_035086.1	2795575	.	A	G	.	.	MAF_INRAE=2.5;MAF_USDA=9.836
NC_035086.1	2795619	.	A	G	.	.	MAF_INRAE=2.5;MAF_USDA=8.333
NC_035086.1	2795641	.	G	T	.	.	MAF_INRAE=12.658;MAF_USDA=7.647
NC_035086.1	2795701	.	A	T	.	.	MAF_INRAE=2.5
NC_035086.1	2795705	.	T	C	.	.	MAF_INRAE=31.579;MAF_USDA=21.176
NC_035086.1	2795782	.	G	T	.	.	MAF_INRAE=26.316;MAF_USDA=12.5
NC_035086.1	2795855	.	A	G	.	.	MAF_INRAE=2.5;MAF_USDA=5.738
NC_035086.1	2795863	.	A	G	.	.	MAF_USDA=4.118
NC_035086.1	2795881	.	G	A	.	.	MAF_INRAE=15.789;MAF_USDA=3.279
NC_035086.1	2795895	.	C	A	.	.	MAF_USDA=3.279
NC_035086.1	2795920	.	C	T	.	.	MAF_INRAE=5.263;MAF_USDA=2.459
NC_035086.1	2795962	.	T	A	.	.	MAF_INRAE=12.658;MAF_USDA=6.471
NC_035086.1	2795977	.	G	A	.	.	MAF_INRAE=12.658;MAF_USDA=10.417
NC_035086.1	2795982	.	T	C	.	.	MAF_INRAE=8.333;MAF_USDA=10.417
NC_035086.1	2795995	.	C	G	.	.	MAF_INRAE=12.658;MAF_USDA=6.471
NC_035086.1	2795996	.	A	C	.	.	MAF_INRAE=8.333;MAF_USDA=6.471
NC_035086.1	2796072	.	C	T	.	.	MAF_INRAE=5.263;MAF_USDA=2.459
NC_035086.1	2796092	.	G	A	.	.	MAF_USDA=2.459
NC_035086.1	2796097	.	C	T	.	.	MAF_INRAE=48.734;MAF_USDA=11.176
NC_035086.1	2796118	.	C	A	.	.	MAF_INRAE=1.667;MAF_USDA=6.667
NC_035086.1	2796132	.	A	T	.	.	MAF_INRAE=2.5;MAF_USDA=6.78
NC_035086.1	2796145	.	A	G	.	.	MAF_USDA=1.667
NC_035086.1	2796239	.	G	A	.	.	MAF_USDA=11.31
NC_035086.1	2796241	.	G	T	.	.	MAF_USDA=5.833
NC_035086.1	2796252	.	A	T	.	.	MAF_INRAE=22.785;MAF_USDA=10.714
NC_035086.1	2796266	.	G	T	.	.	MAF_INRAE=31.579;MAF_USDA=32.143
NC_035086.1	2796267	.	G	A	.	.	MAF_USDA=4.167
NC_035086.1	2796281	.	A	G	.	.	MAF_INRAE=21.053;MAF_USDA=40.476
NC_035086.1	2796296	.	G	T	.	.	MAF_USDA=5.294
NC_035086.1	2796311	.	G	T	.	.	MAF_USDA=1.639
NC_035086.1	2796324	.	T	C	.	.	MAF_INRAE=8.333
NC_035086.1	2796327	.	C	T	.	.	MAF_USDA=20.588
NC_035086.1	2796328	.	G	T	.	.	MAF_USDA=4.918
NC_035086.1	2796330	.	G	A	.	.	MAF_INRAE=1.667;MAF_USDA=6.557
NC_035086.1	2796417	.	G	T	.	.	MAF_USDA=6.25
NC_035086.1	2796423	.	T	G	.	.	MAF_USDA=20.833
NC_035086.1	2796438	.	A	G	.	.	MAF_USDA=12.5
NC_035086.1	2796442	.	C	A	.	.	MAF_USDA=6.25
NC_035086.1	2796444	.	A	T	.	.	MAF_USDA=22.941
NC_035086.1	2796455	.	T	C	.	.	MAF_INRAE=24.684;MAF_USDA=12.941
NC_035086.1	2796506	.	C	A	.	.	MAF_INRAE=40.0;MAF_USDA=22.941
NC_035086.1	2796507	.	A	G	.	.	MAF_INRAE=40.0;MAF_USDA=22.941
NC_035086.1	2796539	.	G	T	.	.	MAF_USDA=1.639
NC_035086.1	2796544	.	G	A	.	.	MAF_INRAE=42.5;MAF_USDA=24.706
NC_035086.1	2796548	.	G	A	.	.	MAF_USDA=18.033
NC_035086.1	2796574	.	A	C	.	.	MAF_USDA=17.213
NC_035086.1	2796577	.	G	T	.	.	MAF_USDA=41.667
NC_035086.1	2796607	.	G	T	.	.	MAF_USDA=14.754
NC_035086.1	2796615	.	A	G	.	.	MAF_USDA=2.459
NC_035086.1	2796699	.	G	A	.	.	MAF_INRAE=36.076;MAF_USDA=35.417
NC_035086.1	2796755	.	T	C	.	.	MAF_INRAE=2.5;MAF_USDA=5.833
NC_035086.1	2796867	.	T	C	.	.	MAF_INRAE=36.076;MAF_USDA=27.381
NC_035086.1	2796869	.	T	A	.	.	MAF_INRAE=2.532;MAF_USDA=18.333
NC_035086.1	2796888	.	G	A	.	.	MAF_INRAE=28.481;MAF_USDA=20.238
NC_035086.1	2797014	.	C	T	.	.	MAF_USDA=14.167
NC_035086.1	2797114	.	G	C	.	.	MAF_INRAE=2.5;MAF_USDA=5.833
NC_035086.1	2797127	.	G	A	.	.	MAF_INRAE=36.709;MAF_USDA=29.762
NC_035086.1	2797132	.	A	G	.	.	MAF_USDA=6.667
NC_035086.1	2797147	.	C	T	.	.	MAF_INRAE=36.709;MAF_USDA=24.405
NC_035086.1	2797259	.	C	A	.	.	MAF_USDA=1.667
NC_035086.1	2797325	.	G	C	.	.	MAF_INRAE=36.709;MAF_USDA=29.167
NC_035086.1	2797338	.	G	T	.	.	MAF_INRAE=5.263;MAF_USDA=2.5
NC_035086.1	2797363	.	T	A	.	.	MAF_INRAE=37.342;MAF_USDA=28.235
NC_035086.1	2797372	.	C	A	.	.	MAF_INRAE=5.263;MAF_USDA=3.279
NC_035086.1	2797379	.	T	C	.	.	MAF_INRAE=31.579;MAF_USDA=27.647
NC_035086.1	2797474	.	T	C	.	.	MAF_INRAE=1.667;MAF_USDA=5.738
NC_035086.1	2797475	.	T	C	.	.	MAF_INRAE=1.667;MAF_USDA=5.738
NC_035086.1	2797479	.	T	C	.	.	MAF_INRAE=1.667;MAF_USDA=5.738
NC_035086.1	2797500	.	G	A	.	.	MAF_INRAE=5.696;MAF_USDA=20.492
NC_035086.1	2797539	.	G	T	.	.	MAF_INRAE=49.367;MAF_USDA=18.824
NC_035086.1	2797595	.	G	A	.	.	MAF_USDA=23.214
NC_035086.1	2797622	.	T	A	.	.	MAF_USDA=48.214
NC_035086.1	2797651	.	G	T	.	.	MAF_INRAE=5.263
NC_035086.1	2797715	.	C	A	.	.	MAF_USDA=4.167
NC_035086.1	2797726	.	C	A	.	.	MAF_USDA=27.083
NC_035086.1	2797739	.	A	G	.	.	MAF_USDA=6.25
NC_035086.1	2797757	.	C	T	.	.	MAF_USDA=14.167
NC_035086.1	2797766	.	C	T	.	.	MAF_USDA=37.349
NC_035086.1	2797767	.	T	A	.	.	MAF_USDA=1.695
NC_035086.1	2797768	.	A	G	.	.	MAF_USDA=40.361
NC_035086.1	2797769	.	C	T	.	.	MAF_USDA=7.627
NC_035086.1	2797785	.	A	T	.	.	MAF_INRAE=2.532;MAF_USDA=25.301
NC_035086.1	2797798	.	G	T	.	.	MAF_INRAE=29.114;MAF_USDA=48.214
NC_035086.1	2797848	.	T	C	.	.	MAF_INRAE=2.5;MAF_USDA=4.918
NC_035086.1	2797887	.	A	C	.	.	MAF_USDA=7.059
NC_035086.1	2797957	.	A	G	.	.	MAF_INRAE=34.177;MAF_USDA=38.824
NC_035086.1	2797970	.	C	G	.	.	MAF_INRAE=2.5;MAF_USDA=21.311
NC_035086.1	2797979	.	G	T	.	.	MAF_INRAE=2.5;MAF_USDA=18.033
NC_035086.1	2797988	.	T	A	.	.	MAF_USDA=4.118
NC_035086.1	2798001	.	C	A	.	.	MAF_INRAE=2.5
NC_035086.1	2798067	.	C	A	.	.	MAF_USDA=3.279
NC_035086.1	2798097	.	T	C	.	.	MAF_USDA=24.118
NC_035086.1	2798128	.	T	C	.	.	MAF_USDA=10.833
NC_035086.1	2798175	.	G	T	.	.	MAF_USDA=10.656
NC_035086.1	2798191	.	T	A	.	.	MAF_USDA=6.471
NC_035086.1	2798192	.	G	T	.	.	MAF_USDA=6.471
NC_035086.1	2798196	.	A	G	.	.	MAF_USDA=3.279
NC_035086.1	2798204	.	T	C	.	.	MAF_USDA=6.25
NC_035086.1	2799409	.	C	A	.	.	MAF_USDA=2.542
NC_035086.1	2799419	.	A	C	.	.	MAF_USDA=14.583
NC_035086.1	2799443	.	G	A	.	.	MAF_INRAE=5.263;MAF_USDA=3.333
NC_035086.1	2799516	.	T	C	.	.	MAF_USDA=4.098
NC_035086.1	2799527	.	G	C	.	.	MAF_USDA=4.098
NC_035086.1	2799713	.	T	C	.	.	MAF_INRAE=1.667
NC_035086.1	2799797	.	C	T	.	.	MAF_USDA=6.25
NC_035086.1	2799836	.	T	C	.	.	MAF_USDA=45.833
NC_035086.1	2799986	.	C	T	.	.	MAF_INRAE=37.5
NC_035086.1	2800033	.	T	A	.	.	MAF_INRAE=36.709
NC_035086.1	2800042	.	G	T	.	.	MAF_INRAE=2.5
NC_035086.1	2800139	.	T	G	.	.	MAF_INRAE=2.5
NC_035086.1	2800424	.	G	A	.	.	MAF_INRAE=42.5
NC_035086.1	2800463	.	T	A	.	.	MAF_INRAE=36.667
NC_035086.1	2800472	.	A	C	.	.	MAF_INRAE=31.667
NC_035086.1	2800572	.	A	G	.	.	MAF_INRAE=2.5
NC_035086.1	2800874	.	T	G	.	.	MAF_INRAE=2.5
NC_035086.1	2800886	.	T	C	.	.	MAF_INRAE=2.5
NC_035086.1	2801014	.	C	T	.	.	MAF_INRAE=31.667
NC_035086.1	2801188	.	A	C	.	.	MAF_INRAE=2.5
NC_035086.1	2801613	.	C	A	.	.	MAF_USDA=25.0
NC_035086.1	2801617	.	C	A	.	.	MAF_USDA=5.0
NC_035086.1	2801625	.	G	T	.	.	MAF_USDA=6.25
NC_035086.1	2801630	.	G	T	.	.	MAF_USDA=25.0
NC_035086.1	2801649	.	G	A	.	.	MAF_INRAE=3.165;MAF_USDA=8.333
NC_035086.1	2801655	.	G	A	.	.	MAF_INRAE=2.5;MAF_USDA=2.459
NC_035086.1	2801712	.	A	T	.	.	MAF_USDA=1.639
NC_035086.1	2801749	.	A	T	.	.	MAF_INRAE=11.392;MAF_USDA=31.176
NC_035086.1	2801803	.	G	T	.	.	MAF_INRAE=2.532;MAF_USDA=27.647
NC_035086.1	2801829	.	T	C	.	.	MAF_INRAE=2.532;MAF_USDA=22.917
NC_035086.1	2801837	.	C	T	.	.	MAF_USDA=9.836
NC_035086.1	2801838	.	T	C	.	.	MAF_USDA=9.836
NC_035086.1	2801849	.	T	C	.	.	MAF_INRAE=2.532;MAF_USDA=22.917
NC_035086.1	2801852	.	A	T	.	.	MAF_INRAE=1.667;MAF_USDA=33.529
NC_035086.1	2801870	.	A	G	.	.	MAF_INRAE=2.532;MAF_USDA=22.917
NC_035086.1	2801885	.	C	T	.	.	MAF_INRAE=3.165;MAF_USDA=8.235
NC_035086.1	2801912	.	G	A	.	.	MAF_INRAE=5.696;MAF_USDA=45.294
NC_035086.1	2801948	.	T	C	.	.	MAF_USDA=2.459
NC_035086.1	2801951	.	A	T	.	.	MAF_INRAE=24.051;MAF_USDA=8.824
NC_035086.1	2801958	.	A	T	.	.	MAF_USDA=2.459
NC_035086.1	2801978	.	G	T	.	.	MAF_INRAE=2.532;MAF_USDA=29.412
NC_035086.1	2801987	.	C	T	.	.	MAF_INRAE=2.532;MAF_USDA=29.412
NC_035086.1	2802008	.	C	T	.	.	MAF_INRAE=2.532;MAF_USDA=36.471
NC_035086.1	2802128	.	T	C	.	.	MAF_INRAE=2.532;MAF_USDA=35.882
NC_035086.1	2802179	.	C	T	.	.	MAF_INRAE=3.165;MAF_USDA=8.824
NC_035086.1	2802203	.	C	A	.	.	MAF_USDA=1.639
NC_035086.1	2802243	.	C	A	.	.	MAF_USDA=6.25
NC_035086.1	2802276	.	A	C	.	.	MAF_INRAE=24.051;MAF_USDA=8.824
NC_035086.1	2802296	.	G	T	.	.	MAF_INRAE=1.899;MAF_USDA=35.882
NC_035086.1	2802308	.	C	T	.	.	MAF_USDA=5.738
NC_035086.1	2802309	.	A	G	.	.	MAF_INRAE=5.696;MAF_USDA=31.25
NC_035086.1	2802329	.	T	A	.	.	MAF_INRAE=5.696;MAF_USDA=43.529
NC_035086.1	2802340	.	C	T	.	.	MAF_INRAE=15.789;MAF_USDA=9.836
NC_035086.1	2802419	.	T	A	.	.	MAF_INRAE=2.532;MAF_USDA=35.882
NC_035086.1	2802456	.	C	A	.	.	MAF_INRAE=2.532;MAF_USDA=35.294
NC_035086.1	2802465	.	C	A	.	.	MAF_INRAE=2.532;MAF_USDA=37.059
NC_035086.1	2802468	.	C	T	.	.	MAF_INRAE=1.667;MAF_USDA=36.471
NC_035086.1	2802517	.	T	G	.	.	MAF_INRAE=2.532
NC_035086.1	2802547	.	C	G	.	.	MAF_INRAE=5.063;MAF_USDA=43.529
NC_035086.1	2802568	.	G	A	.	.	MAF_USDA=4.098
NC_035086.1	2802606	.	C	T	.	.	MAF_INRAE=3.165;MAF_USDA=8.824
NC_035086.1	2802626	.	G	A	.	.	MAF_USDA=34.706
NC_035086.1	2802627	.	T	G	.	.	MAF_USDA=34.118
NC_035086.1	2802655	.	C	T	.	.	MAF_INRAE=1.667;MAF_USDA=34.337
NC_035086.1	2802725	.	C	T	.	.	MAF_INRAE=2.532;MAF_USDA=35.294
NC_035086.1	2802733	.	G	A	.	.	MAF_INRAE=6.329;MAF_USDA=44.118
NC_035086.1	2802742	.	G	T	.	.	MAF_USDA=5.738
NC_035086.1	2802744	.	C	T	.	.	MAF_USDA=5.738
NC_035086.1	2802807	.	G	A	.	.	MAF_INRAE=2.532;MAF_USDA=36.471
NC_035086.1	2802838	.	T	G	.	.	MAF_INRAE=5.696;MAF_USDA=37.5
NC_035086.1	2802855	.	T	G	.	.	MAF_INRAE=5.263;MAF_USDA=37.349
NC_035086.1	2802889	.	C	T	.	.	MAF_INRAE=5.263;MAF_USDA=27.647
NC_035086.1	2802896	.	C	A	.	.	MAF_INRAE=5.263;MAF_USDA=2.459
NC_035086.1	2802911	.	A	G	.	.	MAF_INRAE=2.5;MAF_USDA=4.918
NC_035086.1	2803003	.	C	T	.	.	MAF_INRAE=5.263;MAF_USDA=35.294
NC_035086.1	2803015	.	A	G	.	.	MAF_INRAE=5.263;MAF_USDA=36.471
NC_035086.1	2803057	.	G	A	.	.	MAF_INRAE=3.165;MAF_USDA=5.738
NC_035086.1	2803118	.	T	C	.	.	MAF_INRAE=3.165;MAF_USDA=4.098
NC_035086.1	2803145	.	C	T	.	.	MAF_INRAE=5.696;MAF_USDA=44.706
NC_035086.1	2803150	.	G	A	.	.	MAF_INRAE=3.165;MAF_USDA=18.235
NC_035086.1	2803174	.	A	T	.	.	MAF_USDA=9.836
NC_035086.1	2803198	.	G	A	.	.	MAF_INRAE=2.5;MAF_USDA=5.738
NC_035086.1	2803225	.	T	G	.	.	MAF_INRAE=35.443;MAF_USDA=25.882
NC_035086.1	2803259	.	C	T	.	.	MAF_INRAE=4.43;MAF_USDA=16.471
NC_035086.1	2803269	.	G	T	.	.	MAF_INRAE=28.481;MAF_USDA=36.31
NC_035086.1	2803282	.	A	C	.	.	MAF_USDA=3.333
NC_035086.1	2803291	.	G	T	.	.	MAF_USDA=1.667
NC_035086.1	2803322	.	T	A	.	.	MAF_USDA=2.459
NC_035086.1	2803371	.	A	G	.	.	MAF_INRAE=15.789;MAF_USDA=10.656
NC_035086.1	2803375	.	G	A	.	.	MAF_USDA=8.333
NC_035086.1	2803475	.	C	G	.	.	MAF_INRAE=26.316;MAF_USDA=41.667
NC_035086.1	2803476	.	A	G	.	.	MAF_INRAE=21.053;MAF_USDA=39.583
NC_035086.1	2803505	.	C	T	.	.	MAF_INRAE=26.316;MAF_USDA=40.0
NC_035086.1	2803517	.	C	T	.	.	MAF_USDA=5.738
NC_035086.1	2803520	.	G	A	.	.	MAF_USDA=21.765
NC_035086.1	2803540	.	T	G	.	.	MAF_USDA=25.294
NC_035086.1	2803541	.	C	T	.	.	MAF_USDA=12.941
NC_035086.1	2803559	.	C	T	.	.	MAF_USDA=8.197
NC_035086.1	2803561	.	G	A	.	.	MAF_USDA=5.738
NC_035086.1	2803567	.	C	T	.	.	MAF_USDA=16.471
NC_035086.1	2803674	.	G	T	.	.	MAF_USDA=7.059
NC_035086.1	2803675	.	A	G	.	.	MAF_USDA=3.279
NC_035086.1	2803685	.	G	A	.	.	MAF_USDA=6.471
NC_035086.1	2803686	.	G	A	.	.	MAF_USDA=3.279
NC_035086.1	2803702	.	C	A	.	.	MAF_USDA=37.705
NC_035086.1	2803703	.	G	T	.	.	MAF_USDA=9.836
NC_035086.1	2803713	.	C	A	.	.	MAF_USDA=2.459
NC_035086.1	2803739	.	C	A	.	.	MAF_USDA=11.765
NC_035086.1	2803811	.	C	T	.	.	MAF_INRAE=5.263;MAF_USDA=19.412
NC_035086.1	2803872	.	T	C	.	.	MAF_USDA=1.639
NC_035086.1	2803877	.	C	G	.	.	MAF_USDA=9.412
NC_035086.1	2803903	.	A	G	.	.	MAF_USDA=1.639
NC_035086.1	2803907	.	C	T	.	.	MAF_USDA=2.459
NC_035086.1	2803916	.	A	C	.	.	MAF_USDA=1.639
NC_035086.1	2803954	.	G	A	.	.	MAF_INRAE=15.789;MAF_USDA=12.295
NC_035086.1	2803970	.	A	G	.	.	MAF_INRAE=25.949;MAF_USDA=36.471
NC_035086.1	2803980	.	G	A	.	.	MAF_USDA=4.098
NC_035086.1	2803998	.	A	T	.	.	MAF_INRAE=3.165;MAF_USDA=9.016
NC_035086.1	2804006	.	C	T	.	.	MAF_INRAE=25.949;MAF_USDA=37.059
NC_035086.1	2804008	.	T	C	.	.	MAF_USDA=11.176
NC_035086.1	2804094	.	T	G	.	.	MAF_INRAE=29.747;MAF_USDA=48.824
NC_035086.1	2804128	.	C	T	.	.	MAF_INRAE=29.747;MAF_USDA=47.917
NC_035086.1	2804133	.	A	T	.	.	MAF_INRAE=29.747;MAF_USDA=47.059
NC_035086.1	2804149	.	G	T	.	.	MAF_INRAE=1.667
NC_035086.1	2804162	.	C	T	.	.	MAF_INRAE=24.684;MAF_USDA=31.25
NC_035086.1	2804169	.	A	C	.	.	MAF_INRAE=2.5;MAF_USDA=4.918
NC_035086.1	2804177	.	T	A	.	.	MAF_INRAE=5.263;MAF_USDA=3.279
NC_035086.1	2804252	.	G	T	.	.	MAF_INRAE=25.316;MAF_USDA=13.529
NC_035086.1	2804268	.	C	T	.	.	MAF_INRAE=21.053;MAF_USDA=38.824
NC_035086.1	2804274	.	C	T	.	.	MAF_INRAE=15.789;MAF_USDA=13.115
NC_035086.1	2804275	.	G	A	.	.	MAF_INRAE=2.5;MAF_USDA=4.918
NC_035086.1	2804345	.	C	A,T	.	.	MAF_INRAE=2.5;MAF_USDA=1.639
NC_035086.1	2804372	.	C	T	.	.	MAF_USDA=5.738
NC_035086.1	2804377	.	G	T	.	.	MAF_INRAE=3.165;MAF_USDA=8.197
NC_035086.1	2804392	.	C	A	.	.	MAF_USDA=1.667
NC_035086.1	2804450	.	C	T	.	.	MAF_INRAE=30.833;MAF_USDA=48.235
NC_035086.1	2804454	.	T	A	.	.	MAF_USDA=9.412
NC_035086.1	2804482	.	C	T	.	.	MAF_INRAE=2.5;MAF_USDA=11.475
NC_035086.1	2804501	.	A	T	.	.	MAF_INRAE=15.789;MAF_USDA=13.115
NC_035086.1	2804540	.	T	A	.	.	MAF_INRAE=5.263;MAF_USDA=11.176
NC_035086.1	2804541	.	TAGAC	TAGAA	.	.	MAF_USDA=50.0
NC_035086.1	2804545	.	C	A	.	.	MAF_INRAE=30.38
NC_035086.1	2804568	.	C	T	.	.	MAF_INRAE=5.263;MAF_USDA=11.176
NC_035086.1	2804593	.	C	T	.	.	MAF_USDA=2.941
NC_035086.1	2804595	.	G	A	.	.	MAF_USDA=13.529
NC_035086.1	2804596	.	G	T	.	.	MAF_INRAE=15.789;MAF_USDA=13.115
NC_035086.1	2804604	.	A	T	.	.	MAF_INRAE=15.789;MAF_USDA=13.115
NC_035086.1	2804652	.	A	T	.	.	MAF_INRAE=21.053;MAF_USDA=34.706
NC_035086.1	2804654	.	G	A	.	.	MAF_USDA=2.353
NC_035086.1	2804688	.	C	T	.	.	MAF_INRAE=15.789;MAF_USDA=3.279
NC_035086.1	2804691	.	A	T	.	.	MAF_USDA=13.115
NC_035086.1	2804705	.	T	G	.	.	MAF_INRAE=2.5
NC_035086.1	2804722	.	T	A	.	.	MAF_INRAE=15.789;MAF_USDA=12.295
NC_035086.1	2804729	.	C	A	.	.	MAF_INRAE=15.789;MAF_USDA=13.934
NC_035086.1	2804730	.	C	T	.	.	MAF_INRAE=29.114;MAF_USDA=48.824
NC_035086.1	2804762	.	C	A	.	.	MAF_INRAE=29.114;MAF_USDA=48.824
NC_035086.1	2804823	.	A	C	.	.	MAF_INRAE=25.949;MAF_USDA=40.0
NC_035086.1	2804833	.	A	G	.	.	MAF_INRAE=29.747;MAF_USDA=49.412
NC_035086.1	2804849	.	C	G	.	.	MAF_INRAE=15.789;MAF_USDA=11.475
NC_035086.1	2804850	.	A	T	.	.	MAF_USDA=9.016
NC_035086.1	2804912	.	T	G	.	.	MAF_USDA=1.639
NC_035086.1	2804928	.	A	T	.	.	MAF_USDA=1.639
NC_035086.1	2804939	.	A	C	.	.	MAF_INRAE=31.013;MAF_USDA=47.647
NC_035086.1	2804940	.	G	A	.	.	MAF_USDA=1.639
NC_035086.1	2804963	.	T	C	.	.	MAF_INRAE=5.263;MAF_USDA=11.765
NC_035086.1	2805017	.	T	C	.	.	MAF_USDA=1.639
NC_035086.1	2805055	.	G	A	.	.	MAF_INRAE=21.053;MAF_USDA=44.118
NC_035086.1	2805098	.	G	A	.	.	MAF_USDA=8.235
NC_035086.1	2805137	.	C	T	.	.	MAF_INRAE=15.789;MAF_USDA=9.836
NC_035086.1	2805138	.	G	A	.	.	MAF_USDA=8.333
NC_035086.1	2805157	.	G	A	.	.	MAF_USDA=2.459
NC_035086.1	2805237	.	G	T	.	.	MAF_INRAE=15.789;MAF_USDA=9.836
NC_035086.1	2805240	.	A	C	.	.	MAF_USDA=9.836
NC_035086.1	2805268	.	G	A	.	.	MAF_INRAE=1.667
NC_035086.1	2805333	.	A	T	.	.	MAF_USDA=5.738
NC_035086.1	2805370	.	C	T	.	.	MAF_USDA=5.738
NC_035086.1	2805381	.	A	G	.	.	MAF_USDA=3.279
NC_035086.1	2805526	.	T	C	.	.	MAF_USDA=2.459
NC_035086.1	2805527	.	A	T	.	.	MAF_INRAE=15.789;MAF_USDA=9.836
NC_035086.1	2805589	.	A	G	.	.	MAF_INRAE=44.937;MAF_USDA=42.941
NC_035086.1	2805599	.	G	T	.	.	MAF_INRAE=31.646;MAF_USDA=34.706
NC_035086.1	2805601	.	C	G	.	.	MAF_INRAE=36.667;MAF_USDA=35.882
NC_035086.1	2805610	.	C	T	.	.	MAF_USDA=8.333
NC_035086.1	2805687	.	T	G	.	.	MAF_INRAE=49.367;MAF_USDA=20.0
NC_035086.1	2805700	.	A	G	.	.	MAF_INRAE=35.443;MAF_USDA=41.765
NC_035086.1	2805715	.	C	A	.	.	MAF_INRAE=15.789;MAF_USDA=9.836
NC_035086.1	2805734	.	C	T	.	.	MAF_INRAE=49.367;MAF_USDA=18.235
NC_035086.1	2805769	.	TT	TC	.	.	MAF_USDA=4.167
NC_035086.1	2805770	.	T	C	.	.	MAF_USDA=8.197
NC_035086.1	2805777	.	C	T	.	.	MAF_INRAE=42.105;MAF_USDA=19.412
NC_035086.1	2805786	.	C	G	.	.	MAF_INRAE=5.263;MAF_USDA=3.279
NC_035086.1	2805876	.	C	T	.	.	MAF_INRAE=27.215;MAF_USDA=8.929
NC_035086.1	2805898	.	T	G	.	.	MAF_INRAE=17.089;MAF_USDA=23.81
NC_035086.1	2805945	.	A	C	.	.	MAF_USDA=1.639
NC_035086.1	2805947	.	C	A	.	.	MAF_INRAE=15.789;MAF_USDA=9.836
NC_035086.1	2806060	.	T	A	.	.	MAF_INRAE=9.494;MAF_USDA=6.25
NC_035086.1	2806130	.	A	T	.	.	MAF_USDA=13.529
NC_035086.1	2806134	.	T	C	.	.	MAF_INRAE=32.278;MAF_USDA=42.353
NC_035086.1	2806137	.	A	T	.	.	MAF_USDA=4.098
NC_035086.1	2806184	.	A	G	.	.	MAF_INRAE=36.076;MAF_USDA=28.235
NC_035086.1	2806189	.	A	C,T	.	.	MAF_INRAE=5.263;MAF_USDA=14.118
NC_035086.1	2806196	.	G	T	.	.	MAF_INRAE=32.278;MAF_USDA=26.471
NC_035086.1	2806227	.	A	C	.	.	MAF_USDA=8.333
NC_035086.1	2806247	.	C	T	.	.	MAF_USDA=3.279
NC_035086.1	2806282	.	T	C	.	.	MAF_INRAE=15.789;MAF_USDA=27.059
NC_035086.1	2806326	.	C	A	.	.	MAF_USDA=8.333
NC_035086.1	2806357	.	C	G	.	.	MAF_USDA=7.059
NC_035086.1	2806358	.	T	C	.	.	MAF_USDA=14.706
NC_035086.1	2806359	.	G	A	.	.	MAF_USDA=4.706
NC_035086.1	2806398	.	A	T	.	.	MAF_INRAE=12.025;MAF_USDA=8.235
NC_035086.1	2806401	.	C	T	.	.	MAF_INRAE=7.5;MAF_USDA=8.235
NC_035086.1	2806470	.	G	A	.	.	MAF_INRAE=32.911;MAF_USDA=42.941
NC_035086.1	2806490	.	C	A	.	.	MAF_INRAE=15.789;MAF_USDA=9.016
NC_035086.1	2806492	.	A	G	.	.	MAF_INRAE=39.167;MAF_USDA=42.941
NC_035086.1	2806511	.	G	A	.	.	MAF_INRAE=13.291;MAF_USDA=7.647
NC_035086.1	2806520	.	T	C	.	.	MAF_INRAE=32.278;MAF_USDA=27.647
NC_035086.1	2806521	.	C	G	.	.	MAF_INRAE=2.5
NC_035086.1	2806565	.	G	A	.	.	MAF_INRAE=36.076;MAF_USDA=48.824
NC_035086.1	2806596	.	A	T	.	.	MAF_USDA=3.279
NC_035086.1	2806609	.	G	A	.	.	MAF_USDA=14.706
NC_035086.1	2806621	.	G	T	.	.	MAF_INRAE=13.291;MAF_USDA=10.0
NC_035086.1	2806631	.	G	T	.	.	MAF_INRAE=21.053;MAF_USDA=46.471
NC_035086.1	2806641	.	A	G	.	.	MAF_INRAE=5.263;MAF_USDA=31.176
NC_035086.1	2806672	.	T	G	.	.	MAF_INRAE=36.076;MAF_USDA=27.647
NC_035086.1	2806696	.	G	C	.	.	MAF_INRAE=32.278;MAF_USDA=42.353
NC_035086.1	2806714	.	A	G	.	.	MAF_INRAE=36.076;MAF_USDA=27.647
NC_035086.1	2806737	.	C	T	.	.	MAF_INRAE=15.789;MAF_USDA=9.016
NC_035086.1	2806739	.	T	A	.	.	MAF_INRAE=5.263
NC_035086.1	2806756	.	C	A	.	.	MAF_INRAE=15.789;MAF_USDA=9.836
NC_035086.1	2806770	.	G	A	.	.	MAF_INRAE=36.076;MAF_USDA=27.059
NC_035086.1	2806780	.	A	T	.	.	MAF_INRAE=36.076;MAF_USDA=27.059
NC_035086.1	2806809	.	T	A	.	.	MAF_INRAE=36.076;MAF_USDA=27.059
NC_035086.1	2806866	.	C	T	.	.	MAF_USDA=2.459
NC_035086.1	2806891	.	A	G	.	.	MAF_INRAE=36.076;MAF_USDA=29.167
NC_035086.1	2806903	.	C	T	.	.	MAF_INRAE=37.5;MAF_USDA=41.667
NC_035086.1	2806914	.	C	T	.	.	MAF_INRAE=37.5;MAF_USDA=35.417
NC_035086.1	2806931	.	A	G	.	.	MAF_INRAE=37.5;MAF_USDA=43.75
NC_035086.1	2806980	.	T	G	.	.	MAF_INRAE=36.076;MAF_USDA=27.647
NC_035086.1	2806994	.	G	T	.	.	MAF_USDA=1.639
NC_035086.1	2807066	.	C	A	.	.	MAF_USDA=8.333
NC_035086.1	2807071	.	C	G	.	.	MAF_INRAE=15.789;MAF_USDA=30.588
NC_035086.1	2807155	.	T	G	.	.	MAF_INRAE=5.263;MAF_USDA=3.279
NC_035086.1	2807225	.	G	A	.	.	MAF_USDA=23.81
NC_035086.1	2807243	.	C	A	.	.	MAF_USDA=21.429
NC_035086.1	2807254	.	A	C	.	.	MAF_USDA=20.238
NC_035086.1	2807268	.	A	C	.	.	MAF_INRAE=5.263;MAF_USDA=3.333
NC_035086.1	2807343	.	A	G	.	.	MAF_INRAE=36.709
NC_035086.1	2807399	.	G	C	.	.	MAF_USDA=2.459
NC_035086.1	2807409	.	A	C	.	.	MAF_INRAE=15.789;MAF_USDA=45.294
NC_035086.1	2807414	.	C	G	.	.	MAF_USDA=3.279
NC_035086.1	2807422	.	C	A	.	.	MAF_USDA=1.639
NC_035086.1	2807424	.	C	T	.	.	MAF_USDA=6.25
NC_035086.1	2807597	.	C	T	.	.	MAF_INRAE=15.789
NC_035086.1	2807613	.	C	T	.	.	MAF_INRAE=15.789
NC_035086.1	2807638	.	C	T	.	.	MAF_USDA=2.459
NC_035086.1	2807641	.	T	C	.	.	MAF_INRAE=46.203;MAF_USDA=44.118
NC_035086.1	2807656	.	G	T	.	.	MAF_USDA=18.235
NC_035086.1	2807665	.	T	A	.	.	MAF_USDA=10.588
NC_035086.1	2807681	.	C	G	.	.	MAF_INRAE=5.263;MAF_USDA=2.459
NC_035086.1	2807683	.	C	T	.	.	MAF_INRAE=15.789;MAF_USDA=30.0
NC_035086.1	2807759	.	C	T	.	.	MAF_USDA=17.647
NC_035086.1	2807762	.	C	T	.	.	MAF_USDA=3.279
NC_035086.1	2807769	.	C	G	.	.	MAF_USDA=2.459
NC_035086.1	2807783	.	C	T	.	.	MAF_USDA=6.471
NC_035086.1	2807886	.	A	T	.	.	MAF_INRAE=15.789
NC_035086.1	2807905	.	A	T	.	.	MAF_USDA=11.475
NC_035086.1	2807914	.	T	C	.	.	MAF_INRAE=27.848;MAF_USDA=41.176
NC_035086.1	2807915	.	G	A	.	.	MAF_INRAE=9.167;MAF_USDA=7.647
NC_035086.1	2807942	.	G	T	.	.	MAF_USDA=10.656
NC_035086.1	2807944	.	G	C	.	.	MAF_INRAE=13.291;MAF_USDA=7.647
NC_035086.1	2807945	.	C	T	.	.	MAF_INRAE=9.167;MAF_USDA=7.647
NC_035086.1	2807976	.	A	T	.	.	MAF_INRAE=41.772;MAF_USDA=38.095
NC_035086.1	2807978	.	T	A	.	.	MAF_USDA=12.5
NC_035086.1	2808009	.	C	G	.	.	MAF_INRAE=15.789;MAF_USDA=12.5
NC_035086.1	2808035	.	T	C	.	.	MAF_USDA=9.524
NC_035086.1	2808042	.	C	T	.	.	MAF_INRAE=15.789;MAF_USDA=9.167
NC_035086.1	2808079	.	A	C	.	.	MAF_USDA=3.571
NC_035086.1	2808082	.	A	C	.	.	MAF_USDA=10.833
NC_035086.1	2808084	.	A	T	.	.	MAF_INRAE=25.949;MAF_USDA=12.5
NC_035086.1	2808116	.	C	A	.	.	MAF_INRAE=27.215;MAF_USDA=16.471
NC_035086.1	2808118	.	G	A	.	.	MAF_USDA=1.639
NC_035086.1	2808122	.	A	G	.	.	MAF_USDA=14.118
NC_035086.1	2808127	.	C	T	.	.	MAF_INRAE=13.291;MAF_USDA=7.647
NC_035086.1	2808155	.	G	A	.	.	MAF_USDA=21.765
NC_035086.1	2808179	.	T	C	.	.	MAF_USDA=1.639
NC_035086.1	2808203	.	T	G	.	.	MAF_USDA=20.833
NC_035086.1	2808208	.	A	C	.	.	MAF_INRAE=5.263;MAF_USDA=3.333
NC_035086.1	2808220	.	G	A	.	.	MAF_INRAE=2.5
NC_035086.1	2808232	.	C	A	.	.	MAF_INRAE=15.789
NC_035086.1	2808237	.	C	A	.	.	MAF_USDA=20.833
NC_035086.1	2808249	.	A	T	.	.	MAF_INRAE=2.5
NC_035086.1	2808254	.	T	A	.	.	MAF_USDA=6.522
NC_035086.1	2808288	.	C	A	.	.	MAF_INRAE=36.076;MAF_USDA=43.452
NC_035086.1	2808314	.	A	G	.	.	MAF_INRAE=15.789;MAF_USDA=32.738
NC_035086.1	2808336	.	A	T	.	.	MAF_INRAE=15.789;MAF_USDA=35.542
NC_035086.1	2808340	.	A	G	.	.	MAF_USDA=20.833
NC_035086.1	2808352	.	A	T	.	.	MAF_INRAE=31.646;MAF_USDA=43.452
NC_035086.1	2808365	.	C	T	.	.	MAF_INRAE=2.5
NC_035086.1	2808377	.	C	T	.	.	MAF_USDA=10.588
NC_035086.1	2808382	.	T	A	.	.	MAF_INRAE=4.43;MAF_USDA=9.016
NC_035086.1	2808416	.	T	C	.	.	MAF_USDA=11.475
NC_035086.1	2808470	.	C	A	.	.	MAF_INRAE=15.789;MAF_USDA=12.941
NC_035086.1	2808472	.	C	T	.	.	MAF_USDA=5.294
NC_035086.1	2808487	.	G	C	.	.	MAF_USDA=12.941
NC_035086.1	2808529	.	G	A	.	.	MAF_INRAE=13.291;MAF_USDA=4.118
NC_035086.1	2808537	.	A	G	.	.	MAF_USDA=7.377
NC_035086.1	2808585	.	C	G	.	.	MAF_INRAE=27.848;MAF_USDA=31.765
NC_035086.1	2808603	.	T	G	.	.	MAF_INRAE=47.468;MAF_USDA=37.059
NC_035086.1	2808686	.	G	A	.	.	MAF_USDA=9.836
NC_035086.1	2808695	.	G	A	.	.	MAF_INRAE=36.842;MAF_USDA=42.353
NC_035086.1	2808696	.	A	C	.	.	MAF_USDA=42.941
NC_035086.1	2808715	.	A	G	.	.	MAF_INRAE=42.105;MAF_USDA=34.706
NC_035086.1	2808719	.	A	C	.	.	MAF_USDA=41.765
NC_035086.1	2808720	.	C	T	.	.	MAF_USDA=41.765
NC_035086.1	2808726	.	A	G	.	.	MAF_USDA=8.333
NC_035086.1	2808728	.	G	A	.	.	MAF_USDA=4.167
NC_035086.1	2808729	.	A	C	.	.	MAF_INRAE=26.316;MAF_USDA=4.762
NC_035086.1	2808745	.	A	G	.	.	MAF_USDA=1.639
NC_035086.1	2809074	.	G	A	.	.	MAF_USDA=13.043
NC_035086.1	2809078	.	G	A	.	.	MAF_USDA=3.333
NC_035086.1	2809080	.	C	G	.	.	MAF_USDA=32.53
NC_035086.1	2809081	.	G	A	.	.	MAF_USDA=15.217
NC_035086.1	2809095	.	A	G	.	.	MAF_USDA=3.279
NC_035086.1	2809103	.	G	A	.	.	MAF_USDA=39.881
NC_035086.1	2809146	.	G	A	.	.	MAF_USDA=2.459
NC_035086.1	2809181	.	T	G	.	.	MAF_INRAE=15.789;MAF_USDA=18.235
NC_035086.1	2809197	.	T	C	.	.	MAF_INRAE=15.789;MAF_USDA=19.412
NC_035086.1	2809265	.	C	A	.	.	MAF_USDA=3.279
NC_035086.1	2809273	.	G	C	.	.	MAF_INRAE=29.747;MAF_USDA=32.941
NC_035086.1	2809313	.	C	T	.	.	MAF_INRAE=5.263
NC_035086.1	2809340	.	T	G	.	.	MAF_INRAE=10.0;MAF_USDA=12.353
NC_035086.1	2809344	.	T	C	.	.	MAF_USDA=3.279
NC_035086.1	2809360	.	C	T	.	.	MAF_USDA=14.706
NC_035086.1	2809361	.	C	A	.	.	MAF_INRAE=5.263;MAF_USDA=2.459
NC_035086.1	2809365	.	G	A	.	.	MAF_USDA=27.647
NC_035086.1	2809383	.	T	C	.	.	MAF_INRAE=13.291;MAF_USDA=7.738
NC_035086.1	2809384	.	A	T	.	.	MAF_USDA=5.833
NC_035086.1	2809398	.	C	T	.	.	MAF_INRAE=27.848;MAF_USDA=16.471
NC_035086.1	2809404	.	G	C	.	.	MAF_USDA=1.639
NC_035086.1	2809407	.	C	T	.	.	MAF_USDA=1.639
NC_035086.1	2809420	.	G	T	.	.	MAF_INRAE=18.987;MAF_USDA=37.059
NC_035086.1	2809452	.	A	C	.	.	MAF_INRAE=18.987;MAF_USDA=31.176
NC_035086.1	2809456	.	A	T	.	.	MAF_INRAE=1.667;MAF_USDA=12.941
NC_035086.1	2809491	.	T	C	.	.	MAF_USDA=1.639
NC_035086.1	2809498	.	T	G	.	.	MAF_INRAE=15.19;MAF_USDA=7.647
NC_035086.1	2809528	.	A	G	.	.	MAF_INRAE=15.789;MAF_USDA=25.882
NC_035086.1	2809643	.	G	T	.	.	MAF_INRAE=2.5;MAF_USDA=3.279
NC_035086.1	2809691	.	A	G	.	.	MAF_INRAE=15.19;MAF_USDA=7.647
NC_035086.1	2809706	.	A	C	.	.	MAF_USDA=20.833
NC_035086.1	2809711	.	C	T	.	.	MAF_USDA=20.833
NC_035086.1	2809746	.	T	C	.	.	MAF_INRAE=15.19;MAF_USDA=7.647
NC_035086.1	2809774	.	A	G	.	.	MAF_USDA=5.294
NC_035086.1	2809781	.	C	T	.	.	MAF_INRAE=27.848;MAF_USDA=15.882
NC_035086.1	2809804	.	A	G	.	.	MAF_USDA=7.059
NC_035086.1	2809862	.	T	A	.	.	MAF_USDA=1.639
NC_035086.1	2809865	.	G	T	.	.	MAF_INRAE=27.848;MAF_USDA=16.471
NC_035086.1	2809888	.	C	A	.	.	MAF_INRAE=49.367;MAF_USDA=22.941
NC_035086.1	2809899	.	C	T	.	.	MAF_INRAE=16.456;MAF_USDA=39.583
NC_035086.1	2809909	.	T	A	.	.	MAF_INRAE=49.367;MAF_USDA=22.941
NC_035086.1	2809930	.	A	G	.	.	MAF_USDA=5.952
NC_035086.1	2809945	.	T	C	.	.	MAF_INRAE=1.667;MAF_USDA=26.19
NC_035086.1	2810005	.	G	C	.	.	MAF_INRAE=12.658;MAF_USDA=4.762
NC_035086.1	2810018	.	G	A	.	.	MAF_USDA=20.238
NC_035086.1	2810028	.	A	T	.	.	MAF_USDA=10.417
NC_035086.1	2810029	.	A	T	.	.	MAF_USDA=10.417
NC_035086.1	2810102	.	G	A	.	.	MAF_INRAE=27.848;MAF_USDA=16.071
NC_035086.1	2810119	.	T	A	.	.	MAF_INRAE=44.304
NC_035086.1	2810227	.	C	T	.	.	MAF_INRAE=29.747;MAF_USDA=42.941
NC_035086.1	2810274	.	G	A	.	.	MAF_INRAE=27.215;MAF_USDA=16.471
NC_035086.1	2810322	.	T	C	.	.	MAF_INRAE=1.667
NC_035086.1	2810369	.	T	C	.	.	MAF_INRAE=2.5;MAF_USDA=22.561
NC_035086.1	2810375	.	C	T	.	.	MAF_USDA=37.059
NC_035086.1	2810405	.	C	A	.	.	MAF_INRAE=15.789;MAF_USDA=11.475
NC_035086.1	2810410	.	C	T	.	.	MAF_INRAE=1.667;MAF_USDA=21.176
NC_035086.1	2810424	.	A	G	.	.	MAF_INRAE=1.667;MAF_USDA=21.765
NC_035086.1	2810444	.	C	G	.	.	MAF_INRAE=46.835;MAF_USDA=47.647
NC_035086.1	2810453	.	T	C	.	.	MAF_INRAE=46.835;MAF_USDA=47.647
NC_035086.1	2810454	.	T	G	.	.	MAF_INRAE=42.105;MAF_USDA=27.059
NC_035086.1	2810490	.	C	T	.	.	MAF_INRAE=44.937;MAF_USDA=27.647
NC_035086.1	2810546	.	C	T	.	.	MAF_INRAE=44.937;MAF_USDA=44.706
NC_035086.1	2810557	.	C	T	.	.	MAF_INRAE=27.848;MAF_USDA=15.294
NC_035086.1	2810580	.	G	C	.	.	MAF_INRAE=28.481;MAF_USDA=15.294
NC_035086.1	2810598	.	C	T	.	.	MAF_INRAE=44.937;MAF_USDA=44.118
NC_035086.1	2810656	.	T	A	.	.	MAF_USDA=5.294
NC_035086.1	2810681	.	T	A	.	.	MAF_USDA=1.639
NC_035086.1	2810691	.	A	T	.	.	MAF_INRAE=43.671;MAF_USDA=44.706
NC_035086.1	2810717	.	G	A	.	.	MAF_INRAE=44.304;MAF_USDA=44.706
NC_035086.1	2810750	.	C	T	.	.	MAF_INRAE=15.823;MAF_USDA=7.647
NC_035086.1	2810771	.	T	C	.	.	MAF_INRAE=46.667
NC_035086.1	2810813	.	G	A	.	.	MAF_INRAE=15.19;MAF_USDA=8.235
NC_035086.1	2810825	.	G	A	.	.	MAF_INRAE=48.101;MAF_USDA=41.176
NC_035086.1	2810869	.	A	C	.	.	MAF_USDA=4.098
NC_035086.1	2810872	.	A	G	.	.	MAF_INRAE=41.772;MAF_USDA=49.412
NC_035086.1	2810877	.	A	T	.	.	MAF_INRAE=13.924;MAF_USDA=7.647
NC_035086.1	2810934	.	C	A	.	.	MAF_INRAE=31.646;MAF_USDA=46.471
NC_035086.1	2810951	.	G	A	.	.	MAF_INRAE=2.5
NC_035086.1	2810973	.	G	T	.	.	MAF_USDA=6.25
NC_035086.1	2810983	.	G	A	.	.	MAF_INRAE=27.848;MAF_USDA=39.412
NC_035086.1	2810994	.	C	A	.	.	MAF_INRAE=1.667
NC_035086.1	2811003	.	C	T	.	.	MAF_USDA=6.471
NC_035086.1	2811005	.	C	T	.	.	MAF_INRAE=35.0;MAF_USDA=39.412
NC_035086.1	2811007	.	C	A	.	.	MAF_INRAE=9.167;MAF_USDA=10.417
NC_035086.1	2811008	.	G	A	.	.	MAF_INRAE=35.0;MAF_USDA=38.235
NC_035086.1	2811015	.	T	C	.	.	MAF_INRAE=29.114;MAF_USDA=39.412
NC_035086.1	2811020	.	A	C	.	.	MAF_INRAE=2.5;MAF_USDA=6.471
NC_035086.1	2811066	.	C	A	.	.	MAF_USDA=7.647
NC_035086.1	2811077	.	T	C	.	.	MAF_INRAE=26.582;MAF_USDA=11.176
NC_035086.1	2811108	.	G	C	.	.	MAF_INRAE=25.949;MAF_USDA=26.471
NC_035086.1	2811109	.	A	C	.	.	MAF_USDA=24.706
NC_035086.1	2811115	.	C	T	.	.	MAF_INRAE=25.949;MAF_USDA=26.471
NC_035086.1	2811132	.	A	C	.	.	MAF_INRAE=25.949;MAF_USDA=26.471
NC_035086.1	2811148	.	C	A	.	.	MAF_INRAE=27.215;MAF_USDA=31.765
NC_035086.1	2811175	.	T	A	.	.	MAF_INRAE=26.582;MAF_USDA=25.882
NC_035086.1	2811184	.	C	T	.	.	MAF_INRAE=26.582;MAF_USDA=25.882
NC_035086.1	2811212	.	T	G	.	.	MAF_INRAE=15.789;MAF_USDA=3.279
NC_035086.1	2811240	.	T	C	.	.	MAF_INRAE=5.263;MAF_USDA=3.279
NC_035086.1	2811266	.	T	A	.	.	MAF_INRAE=27.215;MAF_USDA=37.059
NC_035086.1	2811302	.	A	C	.	.	MAF_INRAE=26.582;MAF_USDA=36.471
NC_035086.1	2811305	.	G	A	.	.	MAF_USDA=33.529
NC_035086.1	2811306	.	T	C	.	.	MAF_USDA=33.529
NC_035086.1	2811307	.	G	C	.	.	MAF_USDA=21.765
NC_035086.1	2811308	.	C	G	.	.	MAF_USDA=22.941
NC_035086.1	2811322	.	C	T	.	.	MAF_INRAE=5.263;MAF_USDA=5.738
NC_035086.1	2811386	.	T	A	.	.	MAF_USDA=36.471
NC_035086.1	2811409	.	C	T	.	.	MAF_INRAE=2.5;MAF_USDA=7.647
NC_035086.1	2811410	.	G	T	.	.	MAF_INRAE=26.582;MAF_USDA=18.235
NC_035086.1	2811483	.	T	C	.	.	MAF_USDA=18.852
NC_035086.1	2811486	.	T	A	.	.	MAF_INRAE=50.0;MAF_USDA=21.765
NC_035086.1	2811504	.	T	A	.	.	MAF_INRAE=14.557;MAF_USDA=9.412
NC_035086.1	2811556	.	C	T	.	.	MAF_USDA=4.098
NC_035086.1	2811562	.	C	T	.	.	MAF_INRAE=31.646;MAF_USDA=45.882
NC_035086.1	2811563	.	C	G	.	.	MAF_INRAE=36.667;MAF_USDA=45.882
NC_035086.1	2811569	.	A	C	.	.	MAF_INRAE=31.646;MAF_USDA=45.882
NC_035086.1	2811689	.	A	T	.	.	MAF_INRAE=13.291;MAF_USDA=4.706
NC_035086.1	2811697	.	A	G	.	.	MAF_USDA=6.471
NC_035086.1	2811801	.	T	C	.	.	MAF_USDA=19.412
NC_035086.1	2811828	.	C	A	.	.	MAF_INRAE=15.789;MAF_USDA=19.412
NC_035086.1	2811829	.	C	G	.	.	MAF_USDA=5.738
NC_035086.1	2811832	.	C	T	.	.	MAF_USDA=20.0
NC_035086.1	2811850	.	T	G	.	.	MAF_INRAE=4.167;MAF_USDA=4.918
NC_035086.1	2811875	.	C	A	.	.	MAF_USDA=2.459
NC_035086.1	2811877	.	C	T	.	.	MAF_INRAE=2.5;MAF_USDA=4.918
NC_035086.1	2811879	.	T	A	.	.	MAF_USDA=5.294
NC_035086.1	2811883	.	T	C	.	.	MAF_INRAE=26.316
NC_035086.1	2811991	.	C	A	.	.	MAF_INRAE=13.291;MAF_USDA=20.0
NC_035086.1	2812040	.	T	C	.	.	MAF_INRAE=13.291;MAF_USDA=19.412
NC_035086.1	2812052	.	A	T	.	.	MAF_INRAE=15.789;MAF_USDA=12.295
NC_035086.1	2812058	.	T	C	.	.	MAF_INRAE=5.263
NC_035086.1	2812095	.	C	T	.	.	MAF_USDA=11.176
NC_035086.1	2812126	.	A	G	.	.	MAF_USDA=1.639
NC_035086.1	2812134	.	C	T	.	.	MAF_INRAE=44.304;MAF_USDA=38.824
NC_035086.1	2812162	.	C	T	.	.	MAF_INRAE=2.5;MAF_USDA=4.918
NC_035086.1	2812209	.	G	T	.	.	MAF_INRAE=18.987;MAF_USDA=31.765
NC_035086.1	2812223	.	T	C	.	.	MAF_INRAE=48.101;MAF_USDA=31.176
NC_035086.1	2812234	.	T	A	.	.	MAF_USDA=49.412
NC_035086.1	2812235	.	G	T	.	.	MAF_USDA=49.412
NC_035086.1	2812236	.	A	T	.	.	MAF_USDA=49.412
NC_035086.1	2812243	.	T	C	.	.	MAF_INRAE=42.405;MAF_USDA=49.412
NC_035086.1	2812269	.	G	T	.	.	MAF_USDA=5.738
NC_035086.1	2812284	.	A	G	.	.	MAF_INRAE=47.468;MAF_USDA=28.824
NC_035086.1	2812286	.	A	G	.	.	MAF_INRAE=2.5;MAF_USDA=21.311
NC_035086.1	2812299	.	A	G	.	.	MAF_INRAE=47.468;MAF_USDA=29.412
NC_035086.1	2812309	.	T	C	.	.	MAF_INRAE=2.5;MAF_USDA=9.836
NC_035086.1	2812324	.	G	A	.	.	MAF_INRAE=24.051;MAF_USDA=29.412
NC_035086.1	2812325	.	C	A	.	.	MAF_USDA=7.647
NC_035086.1	2812327	.	T	C	.	.	MAF_USDA=30.0
NC_035086.1	2812346	.	A	G	.	.	MAF_INRAE=2.5
NC_035086.1	2812376	.	T	C	.	.	MAF_INRAE=48.101;MAF_USDA=29.412
NC_035086.1	2812403	.	A	G	.	.	MAF_INRAE=46.667;MAF_USDA=30.0
NC_035086.1	2812432	.	G	A	.	.	MAF_USDA=2.459
NC_035086.1	2812436	.	G	T	.	.	MAF_USDA=6.25
NC_035086.1	2812472	.	G	C	.	.	MAF_USDA=20.833
NC_035086.1	2812482	.	G	T	.	.	MAF_USDA=4.918
NC_035086.1	2812495	.	T	A	.	.	MAF_INRAE=13.291;MAF_USDA=16.471
NC_035086.1	2812531	.	T	C	.	.	MAF_INRAE=47.468;MAF_USDA=25.0
NC_035086.1	2812553	.	T	C	.	.	MAF_USDA=4.098
NC_035086.1	2812566	.	A	G	.	.	MAF_INRAE=15.19;MAF_USDA=18.824
NC_035086.1	2812603	.	A	G	.	.	MAF_INRAE=13.291;MAF_USDA=15.882
NC_035086.1	2812629	.	G	A	.	.	MAF_INRAE=2.532;MAF_USDA=7.377
NC_035086.1	2812685	.	G	T	.	.	MAF_INRAE=5.263;MAF_USDA=3.279
NC_035086.1	2812864	.	A	T	.	.	MAF_INRAE=17.089;MAF_USDA=48.235
NC_035086.1	2812868	.	C	T	.	.	MAF_USDA=16.667
NC_035086.1	2812878	.	T	A	.	.	MAF_INRAE=22.152;MAF_USDA=47.647
NC_035086.1	2812915	.	A	G	.	.	MAF_USDA=2.459
NC_035086.1	2812933	.	G	C	.	.	MAF_INRAE=5.263;MAF_USDA=16.667
NC_035086.1	2812973	.	A	T	.	.	MAF_USDA=37.5
NC_035086.1	2813034	.	T	A	.	.	MAF_INRAE=15.789;MAF_USDA=11.475
NC_035086.1	2813048	.	A	C	.	.	MAF_USDA=14.118
NC_035086.1	2813049	.	C	G	.	.	MAF_USDA=2.459
NC_035086.1	2813051	.	C	G	.	.	MAF_USDA=14.118
NC_035086.1	2813064	.	T	C	.	.	MAF_USDA=2.459
NC_035086.1	2813100	.	G	A	.	.	MAF_INRAE=35.443;MAF_USDA=28.824
NC_035086.1	2813134	.	G	A	.	.	MAF_USDA=6.25
NC_035086.1	2813143	.	G	T	.	.	MAF_INRAE=2.5;MAF_USDA=8.197
NC_035086.1	2813239	.	C	T	.	.	MAF_INRAE=2.5
NC_035086.1	2813316	.	G	T	.	.	MAF_INRAE=5.263;MAF_USDA=8.235
NC_035086.1	2813352	.	G	T	.	.	MAF_INRAE=28.481;MAF_USDA=28.824
NC_035086.1	2813420	.	T	A	.	.	MAF_USDA=1.639
NC_035086.1	2813421	.	C	G	.	.	MAF_USDA=1.639
NC_035086.1	2813422	.	C	T	.	.	MAF_USDA=1.639
NC_035086.1	2813434	.	G	T	.	.	MAF_USDA=2.459
NC_035086.1	2813446	.	T	G	.	.	MAF_USDA=8.197
NC_035086.1	2813458	.	G	C	.	.	MAF_USDA=4.918
NC_035086.1	2813459	.	T	C	.	.	MAF_USDA=4.918
NC_035086.1	2813468	.	A	C	.	.	MAF_USDA=22.941
NC_035086.1	2813471	.	T	G	.	.	MAF_USDA=47.647
NC_035086.1	2813476	.	G	T	.	.	MAF_USDA=8.824
NC_035086.1	2813483	.	G	T	.	.	MAF_USDA=8.824
NC_035086.1	2813494	.	A	G	.	.	MAF_INRAE=2.5;MAF_USDA=17.213
NC_035086.1	2813513	.	T	G	.	.	MAF_INRAE=10.0;MAF_USDA=33.529
NC_035086.1	2813605	.	C	A	.	.	MAF_INRAE=15.789;MAF_USDA=3.279
NC_035086.1	2813648	.	T	A	.	.	MAF_INRAE=5.263
NC_035086.1	2813656	.	G	A	.	.	MAF_INRAE=5.263
NC_035086.1	2813707	.	A	C	.	.	MAF_INRAE=20.253;MAF_USDA=48.235
NC_035086.1	2813717	.	A	C	.	.	MAF_INRAE=2.5;MAF_USDA=4.918
NC_035086.1	2813769	.	T	C	.	.	MAF_INRAE=13.291
NC_035086.1	2813799	.	A	G	.	.	MAF_INRAE=20.253;MAF_USDA=48.235
NC_035086.1	2813810	.	A	T	.	.	MAF_USDA=4.098
NC_035086.1	2813822	.	G	A	.	.	MAF_INRAE=2.5;MAF_USDA=4.918
NC_035086.1	2813872	.	A	T	.	.	MAF_INRAE=9.167
NC_035086.1	2813876	.	A	G	.	.	MAF_INRAE=9.167;MAF_USDA=10.417
NC_035086.1	2813878	.	A	C	.	.	MAF_INRAE=49.367;MAF_USDA=16.667
NC_035086.1	2813897	.	G	T	.	.	MAF_USDA=1.639
NC_035086.1	2813913	.	A	G	.	.	MAF_INRAE=18.354;MAF_USDA=37.059
NC_035086.1	2813943	.	A	C	.	.	MAF_INRAE=18.354;MAF_USDA=42.353
NC_035086.1	2813956	.	C	G	.	.	MAF_USDA=7.647
NC_035086.1	2813979	.	G	A	.	.	MAF_USDA=35.417
NC_035086.1	2813980	.	A	T	.	.	MAF_USDA=9.412
NC_035086.1	2813987	.	A	C	.	.	MAF_USDA=37.5
NC_035086.1	2814004	.	T	C	.	.	MAF_USDA=48.824
NC_035086.1	2814056	.	T	A	.	.	MAF_USDA=1.639
NC_035086.1	2814119	.	T	A	.	.	MAF_INRAE=8.333;MAF_USDA=10.417
NC_035086.1	2814139	.	A	G	.	.	MAF_INRAE=8.333;MAF_USDA=4.118
NC_035086.1	2814190	.	A	G	.	.	MAF_INRAE=5.263
NC_035086.1	2814284	.	C	A	.	.	MAF_USDA=25.0
NC_035086.1	2814285	.	A	G	.	.	MAF_USDA=6.25
NC_035086.1	2814349	.	A	G	.	.	MAF_INRAE=5.263;MAF_USDA=5.882
NC_035086.1	2814351	.	G	A	.	.	MAF_USDA=3.529
NC_035086.1	2814390	.	C	T	.	.	MAF_INRAE=26.316;MAF_USDA=3.571
NC_035086.1	2814396	.	C	G	.	.	MAF_USDA=6.25
NC_035086.1	2814439	.	G	A	.	.	MAF_INRAE=26.316;MAF_USDA=10.417
NC_035086.1	2814456	.	A	G	.	.	MAF_USDA=3.279
NC_035086.1	2814469	.	C	T	.	.	MAF_INRAE=47.368;MAF_USDA=31.25
NC_035086.1	2815294	.	G	T	.	.	MAF_INRAE=47.368;MAF_USDA=45.833
NC_035086.1	2815295	.	C	T	.	.	MAF_USDA=45.833
NC_035086.1	2815308	.	A	T	.	.	MAF_USDA=3.279
NC_035086.1	2815332	.	C	T	.	.	MAF_USDA=3.279
NC_035086.1	2815364	.	T	A	.	.	MAF_INRAE=21.053;MAF_USDA=32.941
NC_035086.1	2815381	.	G	A	.	.	MAF_USDA=2.941
NC_035086.1	2815404	.	T	C	.	.	MAF_USDA=1.639
NC_035086.1	2815411	.	T	C	.	.	MAF_USDA=10.417
NC_035086.1	2815470	.	G	A	.	.	MAF_INRAE=5.263;MAF_USDA=2.459
NC_035086.1	2815494	.	A	T	.	.	MAF_USDA=41.667
NC_035086.1	2815496	.	T	C	.	.	MAF_INRAE=5.263
NC_035086.1	2815858	.	C	T	.	.	MAF_INRAE=5.263
NC_035086.1	2815923	.	T	G	.	.	MAF_USDA=3.333
NC_035086.1	2815957	.	C	T	.	.	MAF_INRAE=15.789;MAF_USDA=9.167
NC_035086.1	2815958	.	A	G	.	.	MAF_USDA=23.214
NC_035086.1	2815965	.	A	C	.	.	MAF_INRAE=2.5;MAF_USDA=4.167
NC_035086.1	2816014	.	G	A	.	.	MAF_USDA=4.167
NC_035086.1	2816025	.	A	C	.	.	MAF_INRAE=12.025;MAF_USDA=8.333
NC_035086.1	2816072	.	C	T	.	.	MAF_INRAE=3.333;MAF_USDA=3.333
NC_035086.1	2816111	.	C	T	.	.	MAF_USDA=5.833
NC_035086.1	2816130	.	G	A	.	.	MAF_USDA=44.048
NC_035086.1	2816165	.	T	G	.	.	MAF_USDA=12.5
NC_035086.1	2816187	.	T	C	.	.	MAF_USDA=43.452
NC_035086.1	2816203	.	T	C	.	.	MAF_USDA=47.024
NC_035086.1	2816217	.	C	T	.	.	MAF_USDA=2.976
NC_035086.1	2816240	.	C	T	.	.	MAF_USDA=4.167
NC_035086.1	2816347	.	G	C	.	.	MAF_USDA=32.143
NC_035086.1	2816368	.	G	A	.	.	MAF_USDA=5.0
NC_035086.1	2816372	.	A	C	.	.	MAF_USDA=31.548
NC_035086.1	2816378	.	G	A	.	.	MAF_USDA=9.167
NC_035086.1	2816381	.	C	T	.	.	MAF_USDA=33.929
NC_035086.1	2816385	.	T	A	.	.	MAF_USDA=33.333
NC_035086.1	2816430	.	T	G	.	.	MAF_USDA=50.0
NC_035086.1	2816437	.	T	C	.	.	MAF_USDA=45.833
NC_035086.1	2816476	.	T	G	.	.	MAF_USDA=41.765
NC_035086.1	2816485	.	A	G	.	.	MAF_USDA=1.639
NC_035086.1	2816500	.	T	A	.	.	MAF_USDA=27.869
NC_035086.1	2816508	.	G	T	.	.	MAF_USDA=8.197
NC_035086.1	2816618	.	G	T	.	.	MAF_USDA=8.929
NC_035086.1	2816679	.	C	T	.	.	MAF_USDA=45.238
NC_035086.1	2816716	.	G	A	.	.	MAF_USDA=49.405
NC_035086.1	2816717	.	C	A	.	.	MAF_USDA=48.81
NC_035086.1	2816744	.	G	C	.	.	MAF_USDA=33.333
NC_035086.1	2816806	.	A	C	.	.	MAF_USDA=20.238
NC_035086.1	2816825	.	C	A	.	.	MAF_USDA=6.548
NC_035086.1	2816836	.	C	T	.	.	MAF_INRAE=18.354;MAF_USDA=42.941
NC_035086.1	2816893	.	T	C	.	.	MAF_INRAE=3.333
NC_035086.1	2816961	.	G	A	.	.	MAF_USDA=16.667
NC_035086.1	2816983	.	T	C	.	.	MAF_USDA=8.824
NC_035086.1	2816993	.	A	T	.	.	MAF_INRAE=14.557;MAF_USDA=16.471
NC_035086.1	2817083	.	T	C	.	.	MAF_INRAE=5.263;MAF_USDA=9.836
NC_035086.1	2817090	.	C	A	.	.	MAF_USDA=8.824
NC_035086.1	2817101	.	T	C	.	.	MAF_USDA=4.918
NC_035086.1	2817157	.	A	G	.	.	MAF_INRAE=1.667;MAF_USDA=4.167
NC_035086.1	2817162	.	G	A	.	.	MAF_USDA=16.667
NC_035086.1	2817292	.	A	T	.	.	MAF_USDA=2.459
NC_035086.1	2817302	.	G	A	.	.	MAF_INRAE=24.684;MAF_USDA=16.471
NC_035086.1	2817306	.	T	G	.	.	MAF_USDA=3.279
NC_035086.1	2817307	.	T	C	.	.	MAF_USDA=3.279
NC_035086.1	2817322	.	T	G	.	.	MAF_USDA=2.459
NC_035086.1	2817334	.	T	C	.	.	MAF_INRAE=24.684;MAF_USDA=16.471
NC_035086.1	2817338	.	T	G	.	.	MAF_USDA=4.118
NC_035086.1	2817342	.	T	A	.	.	MAF_USDA=5.738
NC_035086.1	2817385	.	T	C	.	.	MAF_INRAE=3.797;MAF_USDA=31.176
NC_035086.1	2817412	.	A	G	.	.	MAF_INRAE=48.734;MAF_USDA=18.824
NC_035086.1	2817440	.	A	G	.	.	MAF_INRAE=3.797;MAF_USDA=33.529
NC_035086.1	2817451	.	G	A	.	.	MAF_USDA=10.588
NC_035086.1	2817467	.	C	A	.	.	MAF_INRAE=49.367;MAF_USDA=22.941
NC_035086.1	2817472	.	G	A	.	.	MAF_INRAE=16.456;MAF_USDA=7.647
NC_035086.1	2817482	.	G	T	.	.	MAF_INRAE=4.43;MAF_USDA=31.765
NC_035086.1	2817494	.	T	C	.	.	MAF_INRAE=27.848;MAF_USDA=21.176
NC_035086.1	2817516	.	A	G	.	.	MAF_INRAE=18.987;MAF_USDA=11.176
NC_035086.1	2817521	.	G	C	.	.	MAF_INRAE=2.5;MAF_USDA=4.918
NC_035086.1	2817603	.	T	G	.	.	MAF_INRAE=17.089;MAF_USDA=7.647
NC_035086.1	2817605	.	G	A	.	.	MAF_INRAE=2.5;MAF_USDA=4.098
NC_035086.1	2817613	.	T	C	.	.	MAF_INRAE=43.671;MAF_USDA=47.917
NC_035086.1	2817627	.	T	G	.	.	MAF_USDA=1.639
NC_035086.1	2817636	.	C	A	.	.	MAF_USDA=8.235
NC_035086.1	2817645	.	C	G	.	.	MAF_USDA=3.279
NC_035086.1	2817662	.	G	T	.	.	MAF_INRAE=15.19;MAF_USDA=8.235
NC_035086.1	2817686	.	C	T	.	.	MAF_INRAE=13.291;MAF_USDA=4.706
NC_035086.1	2817696	.	C	A	.	.	MAF_INRAE=2.5;MAF_USDA=4.918
NC_035086.1	2817719	.	C	A	.	.	MAF_INRAE=2.5;MAF_USDA=5.0
NC_035086.1	2817722	.	C	T	.	.	MAF_INRAE=49.367;MAF_USDA=19.412
NC_035086.1	2817737	.	C	T	.	.	MAF_INRAE=10.526;MAF_USDA=10.656
NC_035086.1	2817812	.	G	A	.	.	MAF_USDA=2.353
NC_035086.1	2817837	.	C	G	.	.	MAF_INRAE=36.076;MAF_USDA=38.824
NC_035086.1	2817890	.	T	C	.	.	MAF_USDA=12.941
NC_035086.1	2817976	.	C	A	.	.	MAF_USDA=11.765
NC_035086.1	2817989	.	A	T	.	.	MAF_USDA=4.098
NC_035086.1	2818013	.	T	A	.	.	MAF_INRAE=2.5;MAF_USDA=7.377
NC_035086.1	2818024	.	G	A	.	.	MAF_INRAE=1.667;MAF_USDA=2.459
NC_035086.1	2818026	.	C	T	.	.	MAF_INRAE=48.734;MAF_USDA=22.941
NC_035086.1	2818027	.	G	A	.	.	MAF_USDA=4.098
NC_035086.1	2818043	.	C	A	.	.	MAF_INRAE=26.582;MAF_USDA=18.824
NC_035086.1	2818068	.	C	A	.	.	MAF_INRAE=15.823;MAF_USDA=10.0
NC_035086.1	2818075	.	A	C	.	.	MAF_USDA=11.176
NC_035086.1	2818103	.	C	G	.	.	MAF_INRAE=50.0;MAF_USDA=22.353
NC_035086.1	2818179	.	C	G	.	.	MAF_INRAE=2.5;MAF_USDA=6.557
NC_035086.1	2818180	.	T	C	.	.	MAF_INRAE=7.595;MAF_USDA=37.059
NC_035086.1	2818193	.	C	T	.	.	MAF_INRAE=34.177;MAF_USDA=43.529
NC_035086.1	2818287	.	T	A	.	.	MAF_USDA=1.639
NC_035086.1	2818321	.	G	A	.	.	MAF_INRAE=15.19;MAF_USDA=9.412
NC_035086.1	2818325	.	T	A	.	.	MAF_INRAE=11.667;MAF_USDA=9.412
NC_035086.1	2818368	.	C	T	.	.	MAF_INRAE=15.19;MAF_USDA=9.412
NC_035086.1	2818369	.	T	C	.	.	MAF_INRAE=9.167;MAF_USDA=4.706
NC_035086.1	2818407	.	A	T	.	.	MAF_USDA=10.417
NC_035086.1	2818423	.	A	G	.	.	MAF_INRAE=15.19;MAF_USDA=9.412
NC_035086.1	2818452	.	G	A	.	.	MAF_INRAE=2.5;MAF_USDA=6.557
NC_035086.1	2818466	.	T	A	.	.	MAF_INRAE=13.291;MAF_USDA=4.706
NC_035086.1	2818493	.	G	C	.	.	MAF_INRAE=13.291;MAF_USDA=10.417
NC_035086.1	2818559	.	C	T	.	.	MAF_INRAE=13.291;MAF_USDA=10.417
NC_035086.1	2818580	.	G	A	.	.	MAF_USDA=11.176
NC_035086.1	2818601	.	C	T	.	.	MAF_INRAE=35.443;MAF_USDA=20.588
NC_035086.1	2818614	.	G	A	.	.	MAF_INRAE=26.582;MAF_USDA=18.824
NC_035086.1	2818624	.	C	A	.	.	MAF_INRAE=3.333;MAF_USDA=7.377
NC_035086.1	2818654	.	G	A	.	.	MAF_USDA=4.098
NC_035086.1	2818655	.	T	C	.	.	MAF_INRAE=15.19;MAF_USDA=9.412
NC_035086.1	2818697	.	G	A	.	.	MAF_INRAE=14.557;MAF_USDA=10.0
NC_035086.1	2818703	.	G	A	.	.	MAF_INRAE=14.557;MAF_USDA=9.412
NC_035086.1	2818706	.	C	A	.	.	MAF_INRAE=26.582;MAF_USDA=20.588
NC_035086.1	2818766	.	C	A	.	.	MAF_INRAE=15.19;MAF_USDA=10.588
NC_035086.1	2818770	.	A	T	.	.	MAF_INRAE=1.667;MAF_USDA=36.471
NC_035086.1	2818791	.	C	G	.	.	MAF_USDA=6.25
NC_035086.1	2818799	.	C	T	.	.	MAF_USDA=16.667
NC_035086.1	2818801	.	C	T	.	.	MAF_INRAE=13.291;MAF_USDA=7.059
NC_035086.1	2818805	.	C	T	.	.	MAF_INRAE=9.167;MAF_USDA=5.882
NC_035086.1	2818806	.	G	A	.	.	MAF_USDA=3.279
NC_035086.1	2818845	.	G	A	.	.	MAF_INRAE=12.658;MAF_USDA=4.706
NC_035086.1	2818872	.	A	C	.	.	MAF_INRAE=14.557;MAF_USDA=10.0
NC_035086.1	2818896	.	G	A	.	.	MAF_INRAE=14.557;MAF_USDA=9.524
NC_035086.1	2818907	.	A	G	.	.	MAF_INRAE=15.789;MAF_USDA=6.557
NC_035086.1	2818965	.	C	T	.	.	MAF_INRAE=15.789;MAF_USDA=7.377
NC_035086.1	2818977	.	G	A	.	.	MAF_USDA=12.941
NC_035086.1	2818980	.	T	C	.	.	MAF_USDA=6.557
NC_035086.1	2818987	.	C	T	.	.	MAF_USDA=10.417
NC_035086.1	2818988	.	G	A	.	.	MAF_USDA=12.5
NC_035086.1	2818996	.	G	C	.	.	MAF_USDA=25.0
NC_035086.1	2819005	.	C	T	.	.	MAF_INRAE=2.5;MAF_USDA=6.557
NC_035086.1	2819060	.	C	T	.	.	MAF_INRAE=30.38;MAF_USDA=36.471
NC_035086.1	2819064	.	A	G	.	.	MAF_INRAE=2.5;MAF_USDA=6.557
NC_035086.1	2819067	.	G	T	.	.	MAF_INRAE=24.051;MAF_USDA=13.529
NC_035086.1	2819075	.	T	C	.	.	MAF_INRAE=2.5
NC_035086.1	2819089	.	T	C	.	.	MAF_INRAE=2.5;MAF_USDA=7.377
NC_035086.1	2819110	.	G	A	.	.	MAF_INRAE=13.291;MAF_USDA=4.706
NC_035086.1	2819114	.	G	A	.	.	MAF_INRAE=9.167;MAF_USDA=4.706
NC_035086.1	2819121	.	G	A	.	.	MAF_INRAE=2.5;MAF_USDA=4.918
NC_035086.1	2819138	.	G	T	.	.	MAF_INRAE=50.0;MAF_USDA=24.118
NC_035086.1	2819141	.	A	G	.	.	MAF_INRAE=47.5;MAF_USDA=23.529
NC_035086.1	2819144	.	G	A	.	.	MAF_INRAE=35.833;MAF_USDA=38.235
NC_035086.1	2819229	.	A	G	.	.	MAF_INRAE=10.526;MAF_USDA=10.833
NC_035086.1	2819231	.	G	T	.	.	MAF_INRAE=2.5
NC_035086.1	2819242	.	C	A	.	.	MAF_INRAE=1.667
NC_035086.1	2819245	.	T	A	.	.	MAF_INRAE=1.667
NC_035086.1	2819301	.	T	C	.	.	MAF_INRAE=18.987
NC_035086.1	2819311	.	G	C	.	.	MAF_USDA=14.583
NC_035086.1	2819314	.	C	T	.	.	MAF_USDA=14.583
NC_035086.1	2819316	.	G	T	.	.	MAF_USDA=14.583
NC_035086.1	2819318	.	A	T	.	.	MAF_USDA=14.583
NC_035086.1	2819324	.	G	A	.	.	MAF_USDA=3.279
NC_035086.1	2819362	.	A	C	.	.	MAF_INRAE=2.5;MAF_USDA=6.557
NC_035086.1	2819368	.	T	C	.	.	MAF_INRAE=42.105;MAF_USDA=10.417
NC_035086.1	2819374	.	C	T	.	.	MAF_INRAE=2.5;MAF_USDA=5.738
NC_035086.1	2819376	.	G	A	.	.	MAF_INRAE=2.5;MAF_USDA=5.738
NC_035086.1	2819383	.	T	C	.	.	MAF_INRAE=2.5;MAF_USDA=6.557
NC_035086.1	2819384	.	C	A	.	.	MAF_INRAE=48.734;MAF_USDA=18.235
NC_035086.1	2819387	.	C	G	.	.	MAF_INRAE=2.5;MAF_USDA=5.738
NC_035086.1	2819391	.	C	T	.	.	MAF_INRAE=2.5;MAF_USDA=5.738
NC_035086.1	2819399	.	G	T	.	.	MAF_USDA=11.765
NC_035086.1	2819409	.	A	C	.	.	MAF_INRAE=1.667;MAF_USDA=5.833
NC_035086.1	2819429	.	T	C	.	.	MAF_USDA=10.588
NC_035086.1	2819435	.	T	A	.	.	MAF_USDA=5.738
NC_035086.1	2819463	.	C	A	.	.	MAF_USDA=11.176
NC_035086.1	2819498	.	C	A	.	.	MAF_INRAE=1.667;MAF_USDA=4.918
NC_035086.1	2819507	.	G	T	.	.	MAF_INRAE=2.5;MAF_USDA=5.738
NC_035086.1	2819512	.	T	C	.	.	MAF_INRAE=25.949;MAF_USDA=15.882
NC_035086.1	2819519	.	T	C	.	.	MAF_INRAE=48.734;MAF_USDA=22.941
NC_035086.1	2819542	.	G	A	.	.	MAF_INRAE=15.789;MAF_USDA=3.279
NC_035086.1	2819550	.	A	C	.	.	MAF_INRAE=1.667;MAF_USDA=5.0
NC_035086.1	2819571	.	C	T	.	.	MAF_INRAE=15.789
NC_035086.1	2819582	.	G	T	.	.	MAF_INRAE=3.797;MAF_USDA=35.0
NC_035086.1	2819608	.	C	G	.	.	MAF_INRAE=13.291;MAF_USDA=1.639
NC_035086.1	2819610	.	G	C	.	.	MAF_INRAE=9.167;MAF_USDA=1.639
NC_035086.1	2819616	.	C	T	.	.	MAF_USDA=4.918
NC_035086.1	2819622	.	T	A	.	.	MAF_USDA=4.098
NC_035086.1	2819624	.	C	T	.	.	MAF_INRAE=13.158;MAF_USDA=6.25
NC_035086.1	2819625	.	T	G	.	.	MAF_USDA=6.25
NC_035086.1	2819631	.	A	T	.	.	MAF_USDA=22.941
NC_035086.1	2819717	.	G	T	.	.	MAF_INRAE=10.833
NC_035086.1	2819736	.	G	A	.	.	MAF_USDA=3.333
NC_035086.1	2819738	.	A	G	.	.	MAF_INRAE=12.5
NC_035086.1	2819743	.	A	C	.	.	MAF_INRAE=12.5
NC_035086.1	2819771	.	A	C	.	.	MAF_USDA=1.639
NC_035086.1	2819782	.	C	A	.	.	MAF_USDA=4.706
NC_035086.1	2819811	.	T	A	.	.	MAF_INRAE=19.167
NC_035086.1	2819824	.	T	A	.	.	MAF_INRAE=11.667;MAF_USDA=37.059
NC_035086.1	2819832	.	T	C	.	.	MAF_INRAE=5.833
NC_035086.1	2819834	.	C	A	.	.	MAF_INRAE=31.667
NC_035086.1	2819860	.	A	G	.	.	MAF_INRAE=16.667
NC_035086.1	2819862	.	C	T	.	.	MAF_INRAE=16.667
NC_035086.1	2819865	.	A	G	.	.	MAF_USDA=10.417
NC_035086.1	2819866	.	T	A	.	.	MAF_INRAE=17.5
NC_035086.1	2819868	.	T	G	.	.	MAF_INRAE=15.833
NC_035086.1	2819869	.	T	A	.	.	MAF_INRAE=15.0
NC_035086.1	2819879	.	A	C	.	.	MAF_INRAE=5.833
NC_035086.1	2819880	.	G	A	.	.	MAF_INRAE=5.833
NC_035086.1	2819884	.	T	A	.	.	MAF_INRAE=50.0
NC_035086.1	2819896	.	A	G	.	.	MAF_INRAE=1.667
NC_035086.1	2819897	.	T	C	.	.	MAF_INRAE=2.5
NC_035086.1	2819910	.	T	C	.	.	MAF_INRAE=35.833
NC_035086.1	2819913	.	G	A	.	.	MAF_INRAE=35.833
NC_035086.1	2819920	.	C	T	.	.	MAF_INRAE=13.333
NC_035086.1	2819925	.	A	T	.	.	MAF_INRAE=43.333
NC_035086.1	2819939	.	C	A	.	.	MAF_INRAE=9.167
NC_035086.1	2819944	.	A	C	.	.	MAF_INRAE=42.5
NC_035086.1	2819951	.	T	G	.	.	MAF_INRAE=12.5
NC_035086.1	2819952	.	G	A	.	.	MAF_INRAE=30.0
NC_035086.1	2819955	.	C	A	.	.	MAF_INRAE=10.0
NC_035086.1	2819960	.	T	C	.	.	MAF_INRAE=19.167
NC_035086.1	2819971	.	C	G	.	.	MAF_INRAE=34.167
NC_035086.1	2819973	.	G	T	.	.	MAF_INRAE=35.0
NC_035086.1	2819986	.	T	G	.	.	MAF_INRAE=2.5
NC_035086.1	2819996	.	T	C	.	.	MAF_INRAE=36.667
NC_035086.1	2819997	.	T	A	.	.	MAF_INRAE=36.667
NC_035086.1	2820013	.	C	T	.	.	MAF_INRAE=10.833
NC_035086.1	2820062	.	T	G	.	.	MAF_INRAE=48.333
NC_035086.1	2820066	.	T	A	.	.	MAF_INRAE=7.5
NC_035086.1	2820073	.	C	T	.	.	MAF_INRAE=48.333
NC_035086.1	2820076	.	G	A	.	.	MAF_INRAE=48.333;MAF_USDA=9.836
NC_035086.1	2820080	.	A	G	.	.	MAF_INRAE=47.5
NC_035086.1	2820082	.	A	T	.	.	MAF_USDA=9.016
NC_035086.1	2820083	.	G	A	.	.	MAF_USDA=9.016
NC_035086.1	2820094	.	A	T	.	.	MAF_USDA=17.262
NC_035086.1	2820095	.	A	T	.	.	MAF_USDA=5.833
NC_035086.1	2820133	.	A	C	.	.	MAF_INRAE=22.5
NC_035086.1	2820208	.	T	A	.	.	MAF_INRAE=21.667
NC_035086.1	2820209	.	A	C	.	.	MAF_INRAE=21.667
NC_035086.1	2820221	.	C	G	.	.	MAF_INRAE=9.167
NC_035086.1	2820225	.	T	C	.	.	MAF_INRAE=43.333
NC_035086.1	2820268	.	CGA	CGG	.	.	MAF_USDA=20.833
NC_035086.1	2820411	.	C	T	.	.	MAF_INRAE=13.924;MAF_USDA=11.905
NC_035086.1	2820414	.	C	T	.	.	MAF_INRAE=9.167;MAF_USDA=11.905
NC_035086.1	2820419	.	T	C	.	.	MAF_INRAE=1.667;MAF_USDA=12.353
NC_035086.1	2820428	.	C	G	.	.	MAF_INRAE=2.5
NC_035086.1	2820454	.	C	T	.	.	MAF_INRAE=45.833
NC_035086.1	2820492	.	A	G	.	.	MAF_INRAE=49.167
NC_035086.1	2820502	.	A	G	.	.	MAF_USDA=1.639
NC_035086.1	2820540	.	C	T	.	.	MAF_INRAE=30.833
NC_035086.1	2820588	.	T	C	.	.	MAF_INRAE=48.333
NC_035086.1	2820633	.	A	G	.	.	MAF_INRAE=20.0
NC_035086.1	2820638	.	T	A	.	.	MAF_INRAE=45.833
NC_035086.1	2820646	.	G	A	.	.	MAF_INRAE=45.0
NC_035086.1	2820716	.	G	T	.	.	MAF_INRAE=37.5
NC_035086.1	2820734	.	T	G	.	.	MAF_INRAE=1.667
NC_035086.1	2820745	.	C	T	.	.	MAF_INRAE=1.667;MAF_USDA=6.25
NC_035086.1	2820782	.	A	G	.	.	MAF_INRAE=1.667
NC_035086.1	2820785	.	A	G	.	.	MAF_INRAE=1.667
NC_035086.1	2820791	.	T	C	.	.	MAF_INRAE=16.667
NC_035086.1	2820793	.	A	C	.	.	MAF_INRAE=16.667
NC_035086.1	2820794	.	G	A	.	.	MAF_INRAE=16.667
NC_035086.1	2820805	.	T	C	.	.	MAF_INRAE=1.667
NC_035086.1	2820807	.	C	T	.	.	MAF_INRAE=5.833
NC_035086.1	2820810	.	A	T	.	.	MAF_INRAE=44.167
NC_035086.1	2820893	.	C	A	.	.	MAF_INRAE=5.263
NC_035086.1	2820914	.	A	G	.	.	MAF_INRAE=5.263
NC_035086.1	2821451	.	G	T	.	.	MAF_INRAE=34.167
NC_035086.1	2821466	.	C	T	.	.	MAF_INRAE=34.167
NC_035086.1	2821471	.	C	G	.	.	MAF_INRAE=34.167
NC_035086.1	2821491	.	A	C	.	.	MAF_INRAE=3.333
NC_035086.1	2821504	.	A	G	.	.	MAF_INRAE=39.167
NC_035086.1	2821525	.	A	C	.	.	MAF_INRAE=48.333;MAF_USDA=22.917
NC_035086.1	2821527	.	C	A	.	.	MAF_INRAE=48.333;MAF_USDA=25.0
NC_035086.1	2821529	.	A	C	.	.	MAF_INRAE=49.167
NC_035086.1	2821557	.	CAAATT	CAAATG	.	.	MAF_USDA=14.583
NC_035086.1	2821568	.	A	T	.	.	MAF_INRAE=20.833;MAF_USDA=18.75
NC_035086.1	2821580	.	A	G	.	.	MAF_INRAE=45.0
NC_035086.1	2821588	.	G	C	.	.	MAF_INRAE=7.5
NC_035086.1	2821636	.	C	T	.	.	MAF_INRAE=8.333;MAF_USDA=7.377
NC_035086.1	2821653	.	C	A	.	.	MAF_INRAE=1.667;MAF_USDA=19.167
NC_035086.1	2821659	.	A	G	.	.	MAF_INRAE=45.0;MAF_USDA=25.0
NC_035086.1	2821660	.	C	T	.	.	MAF_INRAE=45.0
NC_035086.1	2821664	.	G	A	.	.	MAF_INRAE=45.0;MAF_USDA=27.083
NC_035086.1	2821670	.	T	A	.	.	MAF_USDA=12.5
NC_035086.1	2821694	.	T	C	.	.	MAF_INRAE=39.167
NC_035086.1	2821702	.	T	G	.	.	MAF_INRAE=38.333
NC_035086.1	2821703	.	A	C	.	.	MAF_INRAE=38.333
NC_035086.1	2821707	.	T	C	.	.	MAF_INRAE=37.5
NC_035086.1	2821722	.	A	T	.	.	MAF_INRAE=35.0
NC_035086.1	2821768	.	T	C	.	.	MAF_INRAE=40.0
NC_035086.1	2821781	.	G	A	.	.	MAF_INRAE=2.5
NC_035086.1	2821810	.	T	A	.	.	MAF_INRAE=35.0
NC_035086.1	2821855	.	T	C	.	.	MAF_INRAE=3.333
NC_035086.1	2821857	.	T	A	.	.	MAF_INRAE=3.333
NC_035086.1	2821860	.	G	C	.	.	MAF_INRAE=6.667
NC_035086.1	2821903	.	C	A	.	.	MAF_INRAE=10.833
NC_035086.1	2821910	.	G	T	.	.	MAF_INRAE=14.167;MAF_USDA=10.417
NC_035086.1	2821914	.	G	C	.	.	MAF_INRAE=14.167;MAF_USDA=12.5
NC_035086.1	2821928	.	T	C	.	.	MAF_INRAE=5.0
NC_035086.1	2821947	.	C	T	.	.	MAF_INRAE=14.167
NC_035086.1	2821991	.	T	G	.	.	MAF_INRAE=3.333
NC_035086.1	2821993	.	T	G	.	.	MAF_INRAE=3.333
NC_035086.1	2822009	.	G	A	.	.	MAF_INRAE=4.167;MAF_USDA=10.87
NC_035086.1	2822010	.	T	C	.	.	MAF_INRAE=3.333
NC_035086.1	2822025	.	A	G	.	.	MAF_INRAE=3.333
NC_035086.1	2822031	.	C	T	.	.	MAF_INRAE=5.0;MAF_USDA=12.5
NC_035086.1	2822035	.	T	A	.	.	MAF_INRAE=15.0
NC_035086.1	2822052	.	A	C	.	.	MAF_INRAE=18.333
NC_035086.1	2822069	.	T	G	.	.	MAF_INRAE=15.833
NC_035086.1	2822073	.	T	C	.	.	MAF_INRAE=15.833
NC_035086.1	2822077	.	C	T	.	.	MAF_INRAE=15.833
NC_035086.1	2822082	.	A	C	.	.	MAF_INRAE=18.333
NC_035086.1	2822091	.	G	A	.	.	MAF_INRAE=15.833
NC_035086.1	2822108	.	G	C	.	.	MAF_INRAE=34.167
NC_035086.1	2822112	.	G	A	.	.	MAF_INRAE=21.667
NC_035086.1	2822124	.	C	T	.	.	MAF_INRAE=12.5
NC_035086.1	2822139	.	A	G	.	.	MAF_INRAE=23.333
NC_035086.1	2822142	.	T	A	.	.	MAF_INRAE=28.333
NC_035086.1	2822151	.	G	T	.	.	MAF_INRAE=15.0
NC_035086.1	2822156	.	G	T	.	.	MAF_INRAE=10.0
NC_035086.1	2822164	.	T	A	.	.	MAF_INRAE=15.833
NC_035086.1	2822165	.	C	T	.	.	MAF_INRAE=15.833
NC_035086.1	2822170	.	T	C	.	.	MAF_INRAE=1.667
NC_035086.1	2822171	.	C	T	.	.	MAF_INRAE=16.667
NC_035086.1	2822173	.	T	C	.	.	MAF_INRAE=17.5
NC_035086.1	2822175	.	G	A	.	.	MAF_INRAE=27.5
NC_035086.1	2822202	.	A	G	.	.	MAF_INRAE=24.167
NC_035086.1	2822223	.	C	T	.	.	MAF_INRAE=1.667
NC_035086.1	2822226	.	A	G	.	.	MAF_INRAE=31.667
NC_035086.1	2822235	.	T	G	.	.	MAF_INRAE=30.0
NC_035086.1	2822238	.	A	G	.	.	MAF_INRAE=33.333
NC_035086.1	2822250	.	C	A	.	.	MAF_INRAE=16.667
NC_035086.1	2822251	.	A	T	.	.	MAF_INRAE=8.333
NC_035086.1	2822256	.	A	G	.	.	MAF_INRAE=21.667
NC_035086.1	2822262	.	A	G	.	.	MAF_INRAE=18.333
NC_035086.1	2822264	.	A	C	.	.	MAF_INRAE=10.0;MAF_USDA=6.522
NC_035086.1	2822280	.	G	T	.	.	MAF_INRAE=3.333
NC_035086.1	2822282	.	A	C	.	.	MAF_INRAE=3.333
NC_035086.1	2822286	.	G	A	.	.	MAF_INRAE=15.833
NC_035086.1	2822291	.	T	C	.	.	MAF_INRAE=6.667
NC_035086.1	2822293	.	T	A	.	.	MAF_INRAE=6.667
NC_035086.1	2822294	.	T	G	.	.	MAF_INRAE=29.167
NC_035086.1	2822304	.	C	T	.	.	MAF_INRAE=26.667
NC_035086.1	2822313	.	C	T	.	.	MAF_INRAE=19.167;MAF_USDA=29.167
NC_035086.1	2822318	.	C	A	.	.	MAF_INRAE=35.0
NC_035086.1	2822323	.	T	C	.	.	MAF_INRAE=16.667
NC_035086.1	2822334	.	C	G	.	.	MAF_INRAE=10.0
NC_035086.1	2822340	.	C	T	.	.	MAF_INRAE=23.333
NC_035086.1	2822341	.	A	T	.	.	MAF_INRAE=34.167
NC_035086.1	2822351	.	C	T	.	.	MAF_INRAE=41.667
NC_035086.1	2822356	.	G	A	.	.	MAF_INRAE=35.0
NC_035086.1	2822357	.	T	C	.	.	MAF_INRAE=5.833
NC_035086.1	2822364	.	A	G	.	.	MAF_INRAE=5.0
NC_035086.1	2822366	.	G	T	.	.	MAF_INRAE=5.0
NC_035086.1	2822369	.	G	T	.	.	MAF_INRAE=8.333
NC_035086.1	2822387	.	C	T	.	.	MAF_INRAE=9.167
NC_035086.1	2822388	.	A	G	.	.	MAF_INRAE=42.5
NC_035086.1	2822389	.	T	C	.	.	MAF_INRAE=34.167
NC_035086.1	2822405	.	A	G	.	.	MAF_INRAE=2.5
NC_035086.1	2822425	.	A	T	.	.	MAF_INRAE=12.5
NC_035086.1	2822466	.	A	G	.	.	MAF_INRAE=34.167
NC_035086.1	2822468	.	G	A	.	.	MAF_INRAE=20.0;MAF_USDA=29.167
NC_035086.1	2822472	.	A	C	.	.	MAF_INRAE=47.5
NC_035086.1	2822477	.	T	A	.	.	MAF_INRAE=10.0
NC_035086.1	2822626	.	G	A	.	.	MAF_INRAE=7.895
NC_035086.1	2822647	.	C	T	.	.	MAF_INRAE=33.333
NC_035086.1	2822649	.	C	T	.	.	MAF_INRAE=33.333
NC_035086.1	2822654	.	C	T	.	.	MAF_INRAE=41.667
NC_035086.1	2822655	.	C	G	.	.	MAF_INRAE=33.333
NC_035086.1	2822662	.	G	A	.	.	MAF_INRAE=49.167
NC_035086.1	2822664	.	G	T	.	.	MAF_INRAE=17.5
NC_035086.1	2822672	.	A	T	.	.	MAF_INRAE=10.833
NC_035086.1	2822678	.	T	C	.	.	MAF_INRAE=10.833
NC_035086.1	2822685	.	C	T	.	.	MAF_INRAE=15.833
NC_035086.1	2822714	.	C	T	.	.	MAF_INRAE=25.833
NC_035086.1	2822724	.	G	A	.	.	MAF_INRAE=26.667
NC_035086.1	2822738	.	C	A	.	.	MAF_USDA=8.333
NC_035086.1	2822952	.	C	T	.	.	MAF_INRAE=4.167
NC_035086.1	2822956	.	A	G	.	.	MAF_INRAE=3.333
NC_035086.1	2822963	.	G	A	.	.	MAF_USDA=10.417
NC_035086.1	2822970	.	A	T	.	.	MAF_INRAE=24.167
NC_035086.1	2823164	.	A	T	.	.	MAF_INRAE=2.632
NC_035086.1	2823287	.	C	A	.	.	MAF_INRAE=2.632
NC_035086.1	2823291	.	C	G	.	.	MAF_INRAE=18.333
NC_035086.1	2823294	.	C	G	.	.	MAF_INRAE=8.333
NC_035086.1	2823298	.	T	G	.	.	MAF_INRAE=7.5
NC_035086.1	2823305	.	G	A	.	.	MAF_INRAE=8.333
NC_035086.1	2823311	.	G	A	.	.	MAF_INRAE=1.667
NC_035086.1	2823312	.	C	A	.	.	MAF_INRAE=41.667
NC_035086.1	2823315	.	A	G	.	.	MAF_INRAE=41.667
NC_035086.1	2823322	.	G	A	.	.	MAF_INRAE=5.833
NC_035086.1	2823493	.	C	T	.	.	MAF_INRAE=5.263
NC_035086.1	2823533	.	C	G	.	.	MAF_INRAE=5.263
NC_035086.1	2823634	.	G	A	.	.	MAF_INRAE=30.0
NC_035086.1	2823637	.	T	A	.	.	MAF_INRAE=30.0
NC_035086.1	2823639	.	G	T	.	.	MAF_INRAE=20.0
NC_035086.1	2823648	.	G	A	.	.	MAF_INRAE=2.5
NC_035086.1	2823654	.	G	A	.	.	MAF_INRAE=2.5
NC_035086.1	2823659	.	C	T	.	.	MAF_INRAE=2.5
NC_035086.1	2823660	.	T	G	.	.	MAF_INRAE=2.5
NC_035086.1	2823663	.	G	A	.	.	MAF_INRAE=20.833
NC_035086.1	2823672	.	C	T	.	.	MAF_INRAE=18.333
NC_035086.1	2823673	.	G	A	.	.	MAF_INRAE=28.333
NC_035086.1	2823675	.	T	A	.	.	MAF_INRAE=28.333
NC_035086.1	2823692	.	C	T	.	.	MAF_INRAE=33.333
NC_035086.1	2823696	.	T	G	.	.	MAF_INRAE=7.5
NC_035086.1	2823704	.	G	T	.	.	MAF_INRAE=8.333
NC_035086.1	2823705	.	G	A	.	.	MAF_INRAE=5.0
NC_035086.1	2823718	.	C	A	.	.	MAF_INRAE=5.833
NC_035086.1	2823728	.	C	A	.	.	MAF_INRAE=25.0
NC_035086.1	2823729	.	G	A	.	.	MAF_INRAE=41.667
NC_035086.1	2823814	.	C	T	.	.	MAF_USDA=12.5
NC_035086.1	2823975	.	G	A	.	.	MAF_INRAE=9.167
NC_035086.1	2823979	.	A	G	.	.	MAF_INRAE=49.167
NC_035086.1	2823984	.	A	C	.	.	MAF_INRAE=5.833;MAF_USDA=16.667
NC_035086.1	2824006	.	A	T	.	.	MAF_INRAE=14.167;MAF_USDA=20.833
NC_035086.1	2824015	.	C	G	.	.	MAF_INRAE=27.5
NC_035086.1	2824026	.	C	T	.	.	MAF_USDA=6.25
NC_035086.1	2824053	.	A	T	.	.	MAF_INRAE=46.667
NC_035086.1	2824056	.	G	A	.	.	MAF_INRAE=16.667
NC_035086.1	2824064	.	A	G	.	.	MAF_INRAE=46.667
NC_035086.1	2824075	.	A	T	.	.	MAF_INRAE=40.0;MAF_USDA=18.75
NC_035086.1	2824086	.	A	G	.	.	MAF_INRAE=43.333
NC_035086.1	2824093	.	G	A	.	.	MAF_INRAE=6.667
NC_035086.1	2824094	.	C	G	.	.	MAF_INRAE=10.0
NC_035086.1	2824116	.	A	T	.	.	MAF_INRAE=42.5
NC_035086.1	2824214	.	C	T	.	.	MAF_USDA=8.333
NC_035086.1	2824235	.	G	C	.	.	MAF_INRAE=2.632
NC_035086.1	2824267	.	A	T	.	.	MAF_INRAE=50.0
NC_035086.1	2824277	.	G	A	.	.	MAF_INRAE=34.167;MAF_USDA=29.167
NC_035086.1	2824286	.	C	G	.	.	MAF_INRAE=50.0
NC_035086.1	2824290	.	C	A	.	.	MAF_INRAE=30.0
NC_035086.1	2824611	.	G	A	.	.	MAF_USDA=14.583
NC_035086.1	2824628	.	C	A	.	.	MAF_INRAE=19.167
NC_035086.1	2824656	.	T	G	.	.	MAF_INRAE=30.833
NC_035086.1	2824662	.	T	C	.	.	MAF_INRAE=43.333;MAF_USDA=22.917
NC_035086.1	2824707	.	T	C	.	.	MAF_INRAE=2.5
NC_035086.1	2824721	.	C	T	.	.	MAF_INRAE=1.667
NC_035086.1	2824723	.	C	T	.	.	MAF_INRAE=23.333
NC_035086.1	2824732	.	T	A	.	.	MAF_INRAE=5.0
NC_035086.1	2824943	.	C	G	.	.	MAF_INRAE=17.5
NC_035086.1	2824944	.	T	G	.	.	MAF_INRAE=14.167
NC_035086.1	2824956	.	G	C	.	.	MAF_INRAE=15.833
NC_035086.1	2824967	.	C	T	.	.	MAF_INRAE=17.5;MAF_USDA=31.25
NC_035086.1	2824989	.	T	C	.	.	MAF_INRAE=11.667
NC_035086.1	2824991	.	A	T	.	.	MAF_INRAE=10.833
NC_035086.1	2824992	.	T	C	.	.	MAF_INRAE=10.833;MAF_USDA=4.167
NC_035086.1	2825001	.	A	G	.	.	MAF_INRAE=45.833
NC_035086.1	2825016	.	A	G	.	.	MAF_USDA=14.583
NC_035086.1	2825020	.	T	A	.	.	MAF_INRAE=7.5
NC_035086.1	2825047	.	T	A	.	.	MAF_INRAE=14.167
NC_035086.1	2825089	.	G	T	.	.	MAF_INRAE=33.333
NC_035086.1	2825090	.	A	G	.	.	MAF_INRAE=33.333
NC_035086.1	2825100	.	G	T	.	.	MAF_INRAE=11.667
NC_035086.1	2825140	.	T	A	.	.	MAF_INRAE=49.167
NC_035086.1	2825157	.	C	T	.	.	MAF_INRAE=5.833;MAF_USDA=8.333
NC_035086.1	2825159	.	C	A	.	.	MAF_INRAE=5.833;MAF_USDA=10.417
NC_035086.1	2825177	.	G	T	.	.	MAF_INRAE=5.263;MAF_USDA=2.083
NC_035086.1	2825272	.	G	A	.	.	MAF_INRAE=5.263
NC_035086.1	2825466	.	A	G	.	.	MAF_INRAE=2.632
NC_035086.1	2825470	.	C	T	.	.	MAF_INRAE=2.632
NC_035086.1	2825534	.	A	T	.	.	MAF_INRAE=2.632
NC_035086.1	2825661	.	C	A	.	.	MAF_INRAE=2.632
NC_035086.1	2826033	.	T	C	.	.	MAF_INRAE=34.167
NC_035086.1	2826096	.	C	T	.	.	MAF_USDA=2.542
NC_035086.1	2826098	.	T	C	.	.	MAF_USDA=2.542
NC_035086.1	2826103	.	C	A	.	.	MAF_USDA=2.586
NC_035086.1	2826107	.	A	C	.	.	MAF_INRAE=21.667
NC_035086.1	2826118	.	A	G	.	.	MAF_INRAE=7.5
NC_035086.1	2826121	.	T	G	.	.	MAF_INRAE=7.5
NC_035086.1	2826123	.	G	C	.	.	MAF_INRAE=4.167
NC_035086.1	2826127	.	G	A	.	.	MAF_INRAE=14.167
NC_035086.1	2826129	.	A	T	.	.	MAF_INRAE=5.0
NC_035086.1	2826158	.	T	G	.	.	MAF_INRAE=3.333
NC_035086.1	2826166	.	T	C	.	.	MAF_USDA=3.448
NC_035086.1	2826169	.	G	C	.	.	MAF_INRAE=47.5
NC_035086.1	2826174	.	A	G	.	.	MAF_INRAE=2.5
NC_035086.1	2826176	.	T	A	.	.	MAF_INRAE=1.667
NC_035086.1	2826186	.	C	T	.	.	MAF_INRAE=4.167
NC_035086.1	2826214	.	C	T	.	.	MAF_INRAE=2.5
NC_035086.1	2826215	.	A	G	.	.	MAF_INRAE=2.5
NC_035086.1	2826222	.	C	G	.	.	MAF_INRAE=2.5
NC_035086.1	2826226	.	T	G	.	.	MAF_USDA=12.5
NC_035086.1	2826243	.	T	A	.	.	MAF_INRAE=1.667
NC_035086.1	2826251	.	A	G	.	.	MAF_INRAE=2.5
NC_035086.1	2826252	.	A	G	.	.	MAF_INRAE=33.333
NC_035086.1	2826255	.	T	G	.	.	MAF_INRAE=49.167
NC_035086.1	2826259	.	C	T	.	.	MAF_INRAE=2.5
NC_035086.1	2826289	.	G	T	.	.	MAF_INRAE=14.167
NC_035086.1	2826290	.	T	G	.	.	MAF_INRAE=1.667
NC_035086.1	2826297	.	T	C	.	.	MAF_USDA=6.25
NC_035086.1	2826300	.	C	G	.	.	MAF_INRAE=1.667
NC_035086.1	2826303	.	C	A	.	.	MAF_INRAE=12.5
NC_035086.1	2826313	.	T	G	.	.	MAF_INRAE=10.833
NC_035086.1	2826318	.	G	T	.	.	MAF_INRAE=4.167
NC_035086.1	2826320	.	T	C	.	.	MAF_INRAE=45.833
NC_035086.1	2826336	.	G	T	.	.	MAF_INRAE=22.5
NC_035086.1	2826343	.	G	A	.	.	MAF_INRAE=17.5
NC_035086.1	2826351	.	G	T	.	.	MAF_INRAE=40.833;MAF_USDA=20.833
NC_035086.1	2826371	.	A	G	.	.	MAF_INRAE=4.167
NC_035086.1	2826378	.	C	T	.	.	MAF_INRAE=35.833
NC_035086.1	2826380	.	G	T	.	.	MAF_INRAE=35.0
NC_035086.1	2826388	.	C	G	.	.	MAF_INRAE=8.333
NC_035086.1	2826389	.	C	T	.	.	MAF_INRAE=8.333
NC_035086.1	2826414	.	G	T	.	.	MAF_INRAE=5.0
NC_035086.1	2826419	.	A	G	.	.	MAF_INRAE=10.0
NC_035086.1	2826428	.	C	T	.	.	MAF_USDA=7.627
NC_035086.1	2826462	.	A	G	.	.	MAF_INRAE=45.833
NC_035086.1	2826465	.	T	A	.	.	MAF_INRAE=45.833
NC_035086.1	2826469	.	C	T	.	.	MAF_INRAE=37.5
NC_035086.1	2826472	.	T	C	.	.	MAF_INRAE=35.833
NC_035086.1	2826477	.	A	G	.	.	MAF_INRAE=38.333
NC_035086.1	2826484	.	A	C	.	.	MAF_INRAE=4.167
NC_035086.1	2826488	.	A	C	.	.	MAF_INRAE=6.667
NC_035086.1	2826497	.	C	G	.	.	MAF_USDA=5.085
NC_035086.1	2826570	.	T	C	.	.	MAF_INRAE=25.0
NC_035086.1	2826577	.	T	A	.	.	MAF_INRAE=48.333
NC_035086.1	2826637	.	A	C	.	.	MAF_INRAE=47.5
NC_035086.1	2826640	.	C	T	.	.	MAF_INRAE=14.167
NC_035086.1	2826646	.	A	G	.	.	MAF_INRAE=5.263
NC_035086.1	2826647	.	C	G	.	.	MAF_INRAE=16.667
NC_035086.1	2826650	.	C	A	.	.	MAF_INRAE=11.667
NC_035086.1	2826662	.	G	A	.	.	MAF_INRAE=5.833
NC_035086.1	2826668	.	G	T	.	.	MAF_INRAE=9.167
NC_035086.1	2826673	.	T	C	.	.	MAF_INRAE=45.833
NC_035086.1	2826683	.	A	G	.	.	MAF_INRAE=40.833
NC_035086.1	2826691	.	C	T	.	.	MAF_INRAE=1.667
NC_035086.1	2826710	.	T	C	.	.	MAF_INRAE=25.0
NC_035086.1	2826751	.	C	T	.	.	MAF_USDA=4.167
NC_035086.1	2828632	.	A	T	.	.	MAF_INRAE=5.263
NC_035086.1	2828948	.	C	A	.	.	MAF_USDA=6.25
NC_035086.1	2829077	.	C	A	.	.	MAF_INRAE=45.833
NC_035086.1	2829125	.	T	G	.	.	MAF_INRAE=5.833
NC_035086.1	2829140	.	C	T	.	.	MAF_INRAE=5.833
NC_035086.1	2829359	.	T	C	.	.	MAF_INRAE=46.667
NC_035086.1	2829423	.	C	T	.	.	MAF_INRAE=18.333
NC_035086.1	2829482	.	G	T	.	.	MAF_INRAE=5.0
NC_035086.1	2830739	.	C	T	.	.	MAF_INRAE=2.5;MAF_USDA=10.417
NC_035086.1	2830827	.	C	A	.	.	MAF_USDA=12.5
NC_035086.1	2830952	.	T	G	.	.	MAF_INRAE=5.833
NC_035086.1	2830957	.	A	C	.	.	MAF_INRAE=5.833
NC_035086.1	2830962	.	C	T	.	.	MAF_INRAE=5.0
NC_035086.1	2830967	.	T	C	.	.	MAF_INRAE=5.0
NC_035086.1	2830979	.	G	C	.	.	MAF_INRAE=2.5
NC_035086.1	2831013	.	C	T	.	.	MAF_INRAE=30.833
NC_035086.1	2831055	.	G	A	.	.	MAF_INRAE=45.833
NC_035086.1	2831068	.	T	A	.	.	MAF_INRAE=45.833
NC_035086.1	2831075	.	A	G	.	.	MAF_INRAE=44.167
NC_035086.1	2831097	.	A	C	.	.	MAF_INRAE=6.667
NC_035086.1	2831103	.	C	T	.	.	MAF_INRAE=17.5
NC_035086.1	2831126	.	T	C	.	.	MAF_INRAE=8.333
NC_035086.1	2831130	.	C	T	.	.	MAF_INRAE=18.333
NC_035086.1	2831375	.	G	A	.	.	MAF_INRAE=15.0
NC_035086.1	2831507	.	G	T	.	.	MAF_INRAE=3.333
NC_035086.1	2831556	.	C	T	.	.	MAF_INRAE=46.667
NC_035086.1	2831681	.	G	A	.	.	MAF_INRAE=45.0
NC_035086.1	2831684	.	A	C	.	.	MAF_INRAE=2.5
NC_035086.1	2833086	.	C	T	.	.	MAF_USDA=14.583
NC_035086.1	2833136	.	G	T	.	.	MAF_INRAE=2.632
NC_035086.1	2833277	.	G	A	.	.	MAF_USDA=27.083
NC_035086.1	2833391	.	G	T	.	.	MAF_USDA=14.583
NC_035086.1	2835077	.	C	T	.	.	MAF_USDA=6.897
NC_035086.1	2835081	.	G	A	.	.	MAF_USDA=7.759
NC_035086.1	2835147	.	A	C	.	.	MAF_USDA=12.069
NC_035086.1	2835961	.	C	A	.	.	MAF_USDA=29.167
NC_035086.1	2836071	.	G	A	.	.	MAF_INRAE=2.632
NC_035086.1	2836078	.	C	A	.	.	MAF_INRAE=2.632
NC_035086.1	2836097	.	C	T	.	.	MAF_USDA=15.217
NC_035086.1	2837442	.	C	T	.	.	MAF_INRAE=5.263
NC_035086.1	2837639	.	C	G	.	.	MAF_USDA=20.833
NC_035086.1	2837947	.	T	A	.	.	MAF_INRAE=5.833
NC_035086.1	2837960	.	T	G	.	.	MAF_INRAE=44.167
NC_035086.1	2837965	.	A	T	.	.	MAF_INRAE=43.333
NC_035086.1	2837971	.	T	C	.	.	MAF_INRAE=24.167
NC_035086.1	2837978	.	A	C	.	.	MAF_INRAE=48.333
NC_035086.1	2837990	.	C	T	.	.	MAF_INRAE=19.167
NC_035086.1	2837991	.	C	T	.	.	MAF_INRAE=8.333
NC_035086.1	2837996	.	A	G	.	.	MAF_INRAE=24.167
NC_035086.1	2838009	.	T	C	.	.	MAF_INRAE=3.333
NC_035086.1	2838015	.	G	A	.	.	MAF_INRAE=15.0
NC_035086.1	2838024	.	C	A	.	.	MAF_INRAE=5.833
NC_035086.1	2838030	.	A	T	.	.	MAF_INRAE=20.0
NC_035086.1	2838032	.	A	C	.	.	MAF_INRAE=16.667
NC_035086.1	2838038	.	A	G	.	.	MAF_INRAE=15.833
NC_035086.1	2838046	.	G	C	.	.	MAF_INRAE=30.0
NC_035086.1	2838054	.	G	A	.	.	MAF_INRAE=23.333
NC_035086.1	2838080	.	C	T	.	.	MAF_INRAE=21.667
NC_035086.1	2838112	.	C	T	.	.	MAF_INRAE=39.167
NC_035086.1	2838113	.	A	G	.	.	MAF_INRAE=43.333
NC_035086.1	2838126	.	G	A	.	.	MAF_INRAE=47.5
NC_035086.1	2838129	.	G	A	.	.	MAF_INRAE=47.5
NC_035086.1	2838148	.	A	T	.	.	MAF_INRAE=47.5
NC_035086.1	2838152	.	A	G	.	.	MAF_INRAE=40.833
NC_035086.1	2838165	.	C	T	.	.	MAF_USDA=1.724
NC_035086.1	2838189	.	A	G	.	.	MAF_INRAE=20.833
NC_035086.1	2838198	.	C	G	.	.	MAF_INRAE=48.333
NC_035086.1	2838207	.	C	A	.	.	MAF_USDA=1.724
NC_035086.1	2838234	.	A	G	.	.	MAF_USDA=18.966
NC_035086.1	2838408	.	A	C	.	.	MAF_INRAE=15.0
NC_035086.1	2838462	.	C	T	.	.	MAF_INRAE=49.167
NC_035086.1	2838905	.	T	C	.	.	MAF_INRAE=48.333
NC_035086.1	2838922	.	A	T	.	.	MAF_INRAE=19.167
NC_035086.1	2838923	.	T	A	.	.	MAF_INRAE=47.5
NC_035086.1	2838940	.	G	T	.	.	MAF_INRAE=45.0
NC_035086.1	2838980	.	C	A	.	.	MAF_INRAE=27.5
NC_035086.1	2839005	.	A	T	.	.	MAF_INRAE=43.333
NC_035086.1	2839047	.	T	C	.	.	MAF_INRAE=47.5
NC_035086.1	2839065	.	T	G	.	.	MAF_INRAE=49.167
NC_035086.1	2839066	.	C	T	.	.	MAF_INRAE=23.333
NC_035086.1	2839087	.	A	C	.	.	MAF_INRAE=25.0
NC_035086.1	2839090	.	G	T	.	.	MAF_INRAE=25.0
NC_035086.1	2839092	.	T	C	.	.	MAF_INRAE=23.333
NC_035086.1	2839100	.	A	T	.	.	MAF_INRAE=39.167
NC_035086.1	2839155	.	T	G	.	.	MAF_INRAE=17.5
NC_035086.1	2839225	.	T	A	.	.	MAF_INRAE=5.833
NC_035086.1	2839226	.	T	A	.	.	MAF_INRAE=5.833
NC_035086.1	2839255	.	T	C	.	.	MAF_INRAE=28.333
NC_035086.1	2839324	.	T	G	.	.	MAF_INRAE=6.667
NC_035086.1	2839404	.	T	G	.	.	MAF_INRAE=46.667
NC_035086.1	2839427	.	G	C	.	.	MAF_INRAE=38.333
NC_035086.1	2839433	.	C	G	.	.	MAF_INRAE=49.167
NC_035086.1	2839625	.	T	C	.	.	MAF_INRAE=1.667
NC_035086.1	2839638	.	G	A	.	.	MAF_INRAE=1.667
NC_035086.1	2839641	.	A	T	.	.	MAF_INRAE=20.0
NC_035086.1	2839659	.	G	T	.	.	MAF_INRAE=20.0
NC_035086.1	2839661	.	T	C	.	.	MAF_INRAE=3.333
NC_035086.1	2839680	.	T	G	.	.	MAF_INRAE=38.333
NC_035086.1	2839695	.	T	A	.	.	MAF_INRAE=30.0
NC_035086.1	2839696	.	C	G	.	.	MAF_INRAE=26.667;MAF_USDA=23.913
NC_035086.1	2839697	.	C	A	.	.	MAF_INRAE=26.667;MAF_USDA=23.913
NC_035086.1	2839702	.	G	T	.	.	MAF_INRAE=1.667
NC_035086.1	2839721	.	G	T	.	.	MAF_INRAE=25.833
NC_035086.1	2839730	.	G	C	.	.	MAF_INRAE=23.333
NC_035086.1	2839737	.	A	C	.	.	MAF_INRAE=30.0
NC_035086.1	2839769	.	A	T	.	.	MAF_INRAE=2.5
NC_035086.1	2839781	.	A	C	.	.	MAF_INRAE=2.5
NC_035086.1	2839782	.	A	C	.	.	MAF_INRAE=41.667
NC_035086.1	2839785	.	G	T	.	.	MAF_INRAE=2.5
NC_035086.1	2839788	.	T	A	.	.	MAF_INRAE=2.5
NC_035086.1	2839790	.	A	C	.	.	MAF_INRAE=2.5
NC_035086.1	2839792	.	T	A	.	.	MAF_INRAE=8.333
NC_035086.1	2839795	.	T	C	.	.	MAF_INRAE=43.333
NC_035086.1	2839797	.	T	A	.	.	MAF_INRAE=2.5
NC_035086.1	2839799	.	G	A	.	.	MAF_INRAE=2.5
NC_035086.1	2839820	.	G	A	.	.	MAF_INRAE=6.667
NC_035086.1	2839822	.	G	T	.	.	MAF_INRAE=5.0
NC_035086.1	2839830	.	A	G	.	.	MAF_INRAE=4.167
NC_035086.1	2839834	.	T	G	.	.	MAF_INRAE=33.333
NC_035086.1	2839848	.	T	A	.	.	MAF_INRAE=4.167
NC_035086.1	2839862	.	T	C	.	.	MAF_INRAE=3.333
NC_035086.1	2839952	.	G	A	.	.	MAF_USDA=11.017
NC_035086.1	2840014	.	G	T	.	.	MAF_INRAE=23.333
NC_035086.1	2840075	.	G	T	.	.	MAF_INRAE=19.167
NC_035086.1	2840079	.	T	C	.	.	MAF_INRAE=3.333
NC_035086.1	2840094	.	A	G	.	.	MAF_INRAE=27.5
NC_035086.1	2840103	.	C	A	.	.	MAF_INRAE=45.833
NC_035086.1	2840154	.	G	A	.	.	MAF_INRAE=8.333
NC_035086.1	2840194	.	C	T	.	.	MAF_INRAE=2.5
NC_035086.1	2840220	.	G	A	.	.	MAF_USDA=15.217
NC_035086.1	2840229	.	A	G	.	.	MAF_USDA=17.391
NC_035086.1	2840235	.	C	G	.	.	MAF_INRAE=5.263
NC_035086.1	2840274	.	T	C	.	.	MAF_INRAE=16.667
NC_035086.1	2840275	.	C	T	.	.	MAF_INRAE=7.5
NC_035086.1	2840278	.	C	A	.	.	MAF_INRAE=5.0
NC_035086.1	2840346	.	G	A	.	.	MAF_INRAE=4.167
NC_035086.1	2840358	.	G	C	.	.	MAF_INRAE=41.667
NC_035086.1	2840372	.	G	A	.	.	MAF_USDA=1.829
NC_035086.1	2840376	.	G	A	.	.	MAF_INRAE=2.5
NC_035086.1	2840388	.	T	G	.	.	MAF_INRAE=2.632
NC_035086.1	2842137	.	CT	CA	.	.	MAF_USDA=30.435
NC_035086.1	2842225	.	T	A	.	.	MAF_USDA=8.333
NC_035086.1	2842230	.	C	A	.	.	MAF_USDA=8.333
NC_035086.1	2842236	.	A	C	.	.	MAF_USDA=12.5
NC_035086.1	2842279	.	A	T	.	.	MAF_USDA=47.917
NC_035086.1	2842296	.	A	C	.	.	MAF_USDA=47.917
NC_035086.1	2842320	.	T	A	.	.	MAF_USDA=12.5
NC_035086.1	2842425	.	G	T	.	.	MAF_USDA=43.75
NC_035086.1	2842792	.	G	A	.	.	MAF_USDA=3.39
NC_035086.1	2842834	.	G	T	.	.	MAF_INRAE=15.0;MAF_USDA=8.621
NC_035086.1	2842838	.	T	C	.	.	MAF_INRAE=1.667
NC_035086.1	2842843	.	C	A	.	.	MAF_INRAE=45.0
NC_035086.1	2842844	.	G	A	.	.	MAF_INRAE=49.167
NC_035086.1	2842865	.	C	T	.	.	MAF_INRAE=45.0
NC_035086.1	2842876	.	T	C	.	.	MAF_INRAE=11.667;MAF_USDA=12.5
NC_035086.1	2842910	.	C	T	.	.	MAF_INRAE=2.5
NC_035086.1	2843167	.	C	A	.	.	MAF_INRAE=13.333
NC_035086.1	2843182	.	G	T	.	.	MAF_INRAE=49.167
NC_035086.1	2843185	.	G	C	.	.	MAF_INRAE=47.5
NC_035086.1	2843188	.	G	A	.	.	MAF_INRAE=48.333
NC_035086.1	2843195	.	A	C	.	.	MAF_INRAE=48.333
NC_035086.1	2843196	.	C	A	.	.	MAF_INRAE=49.167
NC_035086.1	2843200	.	T	G	.	.	MAF_INRAE=48.333
NC_035086.1	2843226	.	G	A	.	.	MAF_INRAE=48.333
NC_035086.1	2843638	.	T	A	.	.	MAF_INRAE=9.167;MAF_USDA=5.932
NC_035086.1	2843645	.	A	T	.	.	MAF_USDA=2.542
NC_035086.1	2843646	.	G	C	.	.	MAF_USDA=1.695
NC_035086.1	2846538	.	A	C	.	.	MAF_INRAE=3.333
NC_035086.1	2846539	.	T	C	.	.	MAF_INRAE=10.0
NC_035086.1	2846584	.	G	T	.	.	MAF_INRAE=49.167
NC_035086.1	2846585	.	A	C	.	.	MAF_INRAE=49.167
NC_035086.1	2846597	.	A	G	.	.	MAF_INRAE=2.5
NC_035086.1	2846599	.	C	T	.	.	MAF_INRAE=49.167
NC_035086.1	2846600	.	G	A	.	.	MAF_INRAE=2.5
NC_035086.1	2846606	.	C	A	.	.	MAF_INRAE=2.5
NC_035086.1	2846620	.	C	T	.	.	MAF_INRAE=3.333
NC_035086.1	2846626	.	C	A	.	.	MAF_INRAE=13.333
NC_035086.1	2846881	.	T	G	.	.	MAF_INRAE=3.333
NC_035086.1	2846900	.	C	G	.	.	MAF_INRAE=12.5;MAF_USDA=10.417
NC_035086.1	2846906	.	A	T	.	.	MAF_INRAE=15.833;MAF_USDA=12.5
NC_035086.1	2846907	.	C	A	.	.	MAF_INRAE=15.833
NC_035086.1	2846916	.	C	G	.	.	MAF_INRAE=9.167
NC_035086.1	2846917	.	T	C	.	.	MAF_INRAE=49.167
NC_035086.1	2846918	.	C	A	.	.	MAF_INRAE=49.167
NC_035086.1	2846922	.	C	T	.	.	MAF_INRAE=8.333
NC_035086.1	2846960	.	A	T	.	.	MAF_INRAE=13.333
NC_035086.1	2847280	.	C	T	.	.	MAF_INRAE=7.895;MAF_USDA=14.583
NC_035086.1	2847286	.	G	A	.	.	MAF_INRAE=2.5
NC_035086.1	2847287	.	C	T	.	.	MAF_INRAE=2.5
NC_035086.1	2847295	.	C	A	.	.	MAF_INRAE=4.167
NC_035086.1	2847300	.	A	G	.	.	MAF_INRAE=5.833;MAF_USDA=33.333
NC_035086.1	2847318	.	T	C	.	.	MAF_INRAE=3.333
NC_035086.1	2847321	.	T	G	.	.	MAF_INRAE=2.5
NC_035086.1	2847339	.	G	A	.	.	MAF_INRAE=5.833
NC_035086.1	2847340	.	A	G	.	.	MAF_INRAE=1.667
NC_035086.1	2847348	.	A	G	.	.	MAF_INRAE=1.667
NC_035086.1	2847360	.	C	T	.	.	MAF_INRAE=5.0
NC_035086.1	2847379	.	G	T	.	.	MAF_INRAE=15.0;MAF_USDA=14.583
NC_035086.1	2847384	.	G	A	.	.	MAF_INRAE=2.5
NC_035086.1	2847392	.	A	C	.	.	MAF_INRAE=5.833
NC_035086.1	2847393	.	G	A	.	.	MAF_INRAE=5.833
NC_035086.1	2847400	.	G	A	.	.	MAF_INRAE=2.5
NC_035086.1	2847422	.	A	T	.	.	MAF_INRAE=21.667
NC_035086.1	2847446	.	A	C	.	.	MAF_INRAE=3.333
NC_035086.1	2847447	.	G	T	.	.	MAF_INRAE=10.833
NC_035086.1	2847448	.	G	A	.	.	MAF_INRAE=41.667
NC_035086.1	2847449	.	T	C	.	.	MAF_INRAE=41.667
NC_035086.1	2847451	.	C	A	.	.	MAF_INRAE=8.333
NC_035086.1	2847548	.	C	A	.	.	MAF_USDA=10.417
NC_035086.1	2847558	.	C	T	.	.	MAF_USDA=12.5
NC_035086.1	2847691	.	T	G	.	.	MAF_INRAE=6.667
NC_035086.1	2847698	.	T	A	.	.	MAF_INRAE=35.833
NC_035086.1	2847727	.	G	T	.	.	MAF_INRAE=31.667
NC_035086.1	2847730	.	C	T	.	.	MAF_INRAE=8.333
NC_035086.1	2847761	.	A	G	.	.	MAF_INRAE=45.0
NC_035086.1	2847762	.	T	A	.	.	MAF_INRAE=3.333
NC_035086.1	2847776	.	T	C	.	.	MAF_INRAE=46.667
NC_035086.1	2847777	.	A	G	.	.	MAF_INRAE=21.667
NC_035086.1	2847808	.	G	A	.	.	MAF_INRAE=5.833
NC_035086.1	2847810	.	G	A	.	.	MAF_INRAE=5.833
NC_035086.1	2847818	.	A	G	.	.	MAF_INRAE=10.0
NC_035086.1	2847834	.	G	T	.	.	MAF_INRAE=6.667
NC_035086.1	2847899	.	A	G	.	.	MAF_INRAE=3.333
NC_035086.1	2847913	.	G	C	.	.	MAF_INRAE=8.333
NC_035086.1	2847943	.	T	C	.	.	MAF_INRAE=26.667
NC_035086.1	2847951	.	C	T	.	.	MAF_INRAE=24.167
NC_035086.1	2847964	.	C	T	.	.	MAF_INRAE=3.333
NC_035086.1	2847967	.	G	C	.	.	MAF_INRAE=3.333
NC_035086.1	2848011	.	A	G	.	.	MAF_INRAE=2.5
NC_035086.1	2848021	.	G	A	.	.	MAF_INRAE=2.5
NC_035086.1	2848664	.	G	T	.	.	MAF_INRAE=10.833
NC_035086.1	2848669	.	A	T	.	.	MAF_INRAE=20.833
NC_035086.1	2848693	.	G	T	.	.	MAF_INRAE=4.167
NC_035086.1	2848698	.	A	T	.	.	MAF_INRAE=4.167
NC_035086.1	2848700	.	C	T	.	.	MAF_USDA=8.696
NC_035086.1	2848711	.	G	C	.	.	MAF_INRAE=6.667;MAF_USDA=6.522
NC_035086.1	2848716	.	G	T	.	.	MAF_INRAE=4.167
NC_035086.1	2848733	.	G	A	.	.	MAF_INRAE=3.333
NC_035086.1	2848738	.	G	T	.	.	MAF_INRAE=7.5
NC_035086.1	2848752	.	G	A	.	.	MAF_USDA=15.217
NC_035086.1	2849020	.	C	A	.	.	MAF_INRAE=2.5;MAF_USDA=18.182
NC_035086.1	2849068	.	C	A	.	.	MAF_INRAE=1.667
NC_035086.1	2849104	.	T	A	.	.	MAF_INRAE=31.667
NC_035086.1	2849327	.	A	G	.	.	MAF_INRAE=4.167
NC_035086.1	2849331	.	C	A	.	.	MAF_INRAE=2.5
NC_035086.1	2849333	.	T	A	.	.	MAF_INRAE=4.167
NC_035086.1	2849352	.	C	T	.	.	MAF_USDA=2.5
NC_035086.1	2849354	.	G	C	.	.	MAF_INRAE=7.5
NC_035086.1	2849356	.	G	A	.	.	MAF_INRAE=8.333
NC_035086.1	2849358	.	G	A	.	.	MAF_INRAE=8.333
NC_035086.1	2849371	.	G	A	.	.	MAF_INRAE=5.0
NC_035086.1	2849378	.	T	A	.	.	MAF_INRAE=5.0
NC_035086.1	2849400	.	A	G	.	.	MAF_INRAE=5.833;MAF_USDA=6.667
NC_035086.1	2849404	.	T	A	.	.	MAF_INRAE=6.667;MAF_USDA=4.762
NC_035086.1	2849418	.	G	A	.	.	MAF_INRAE=21.667;MAF_USDA=18.824
NC_035086.1	2849440	.	T	G	.	.	MAF_USDA=29.167
NC_035086.1	2849442	.	A	C	.	.	MAF_USDA=4.167
NC_035086.1	2849445	.	T	G	.	.	MAF_USDA=1.639
NC_035086.1	2849468	.	G	T	.	.	MAF_USDA=6.25
NC_035086.1	2849473	.	T	C	.	.	MAF_INRAE=6.667
NC_035086.1	2849483	.	A	G	.	.	MAF_INRAE=20.0
NC_035086.1	2849501	.	C	A	.	.	MAF_USDA=10.417
NC_035086.1	2849528	.	A	T	.	.	MAF_INRAE=4.167
NC_035086.1	2849537	.	C	T	.	.	MAF_INRAE=32.5
NC_035086.1	2849539	.	C	T	.	.	MAF_INRAE=15.833
NC_035086.1	2849548	.	T	G	.	.	MAF_INRAE=2.5
NC_035086.1	2849600	.	T	C	.	.	MAF_USDA=12.5
NC_035086.1	2850479	.	T	G	.	.	MAF_INRAE=42.5
NC_035086.1	2850615	.	C	T	.	.	MAF_INRAE=35.833
NC_035086.1	2850636	.	G	A	.	.	MAF_INRAE=1.667
NC_035086.1	2851780	.	C	T	.	.	MAF_USDA=4.167
NC_035086.1	2860372	.	G	T	.	.	MAF_USDA=36.957
NC_035086.1	2860397	.	A	G	.	.	MAF_USDA=7.229
NC_035086.1	2860400	.	C	G	.	.	MAF_USDA=10.843
NC_035086.1	2860483	.	A	G	.	.	MAF_INRAE=2.5;MAF_USDA=1.695
NC_035086.1	2860947	.	C	T	.	.	MAF_INRAE=1.667;MAF_USDA=11.905
NC_035086.1	2860950	.	A	C	.	.	MAF_INRAE=20.0;MAF_USDA=10.119
NC_035086.1	2860968	.	T	G	.	.	MAF_USDA=28.261
NC_035086.1	2860970	.	C	T	.	.	MAF_INRAE=11.667;MAF_USDA=17.391
NC_035086.1	2860980	.	A	G	.	.	MAF_INRAE=10.833;MAF_USDA=19.565
NC_035086.1	2860984	.	T	C	.	.	MAF_INRAE=10.833;MAF_USDA=19.565
NC_035086.1	2860997	.	G	A	.	.	MAF_INRAE=24.167;MAF_USDA=15.217
NC_035086.1	2861027	.	T	A	.	.	MAF_USDA=32.609
NC_035086.1	2861028	.	C	T	.	.	MAF_USDA=23.913
NC_035086.1	2861030	.	G	A	.	.	MAF_USDA=34.783
NC_035086.1	2861085	.	G	A	.	.	MAF_INRAE=45.833
NC_035086.1	2861094	.	C	T	.	.	MAF_INRAE=3.333;MAF_USDA=8.696
NC_035086.1	2861130	.	G	T	.	.	MAF_INRAE=13.333
NC_035086.1	2861138	.	C	T	.	.	MAF_INRAE=45.833
NC_035086.1	2861146	.	G	A	.	.	MAF_INRAE=45.833
NC_035086.1	2861150	.	G	C	.	.	MAF_INRAE=16.667;MAF_USDA=23.913
NC_035086.1	2861170	.	C	G	.	.	MAF_INRAE=30.0
NC_035086.1	2861172	.	A	G	.	.	MAF_INRAE=1.667;MAF_USDA=2.273
NC_035086.1	2861190	.	C	A	.	.	MAF_INRAE=7.5
NC_035086.1	2861195	.	G	C	.	.	MAF_INRAE=40.833
NC_035086.1	2861213	.	C	A	.	.	MAF_INRAE=1.667
NC_035086.1	2861214	.	G	A	.	.	MAF_USDA=17.391
NC_035086.1	2861221	.	T	C	.	.	MAF_USDA=30.435
NC_035086.1	2861225	.	C	T	.	.	MAF_USDA=23.913
NC_035086.1	2861227	.	A	G	.	.	MAF_INRAE=5.833
NC_035086.1	2861230	.	C	T	.	.	MAF_USDA=17.391
NC_035086.1	2861244	.	G	A	.	.	MAF_USDA=44.048
NC_035086.1	2861252	.	A	C	.	.	MAF_USDA=8.197
NC_035086.1	2861253	.	G	A	.	.	MAF_USDA=3.279
NC_035086.1	2861256	.	T	C	.	.	MAF_USDA=1.639
NC_035086.1	2861273	.	T	C	.	.	MAF_INRAE=1.667;MAF_USDA=1.639
NC_035086.1	2861275	.	A	G	.	.	MAF_INRAE=1.667;MAF_USDA=1.639
NC_035086.1	2861282	.	G	C	.	.	MAF_INRAE=1.667;MAF_USDA=1.639
NC_035086.1	2861286	.	A	C	.	.	MAF_INRAE=12.5;MAF_USDA=2.459
NC_035086.1	2861294	.	C	T	.	.	MAF_INRAE=12.5;MAF_USDA=2.459
NC_035086.1	2865492	.	T	G	.	.	MAF_INRAE=5.0
NC_035086.1	2865883	.	G	A	.	.	MAF_INRAE=2.5
NC_035086.1	2865911	.	A	G	.	.	MAF_INRAE=40.0
NC_035086.1	2865930	.	G	A	.	.	MAF_INRAE=7.5
NC_035086.1	2865933	.	T	C	.	.	MAF_INRAE=41.667
NC_035086.1	2865955	.	T	A	.	.	MAF_INRAE=46.667
NC_035086.1	2865960	.	A	C	.	.	MAF_INRAE=46.667
NC_035086.1	2867730	.	A	C	.	.	MAF_USDA=6.25
NC_035086.1	2867816	.	T	C	.	.	MAF_USDA=33.333
NC_035086.1	2867829	.	C	A	.	.	MAF_USDA=37.5
NC_035086.1	2867831	.	T	A	.	.	MAF_USDA=35.417
NC_035086.1	2867834	.	T	A	.	.	MAF_USDA=39.583
NC_035086.1	2867839	.	T	G	.	.	MAF_USDA=39.583
NC_035086.1	2867880	.	G	C	.	.	MAF_USDA=4.167
NC_035086.1	2867885	.	T	G	.	.	MAF_USDA=2.083
NC_035086.1	2867930	.	G	A	.	.	MAF_USDA=22.917
NC_035086.1	2867932	.	A	T	.	.	MAF_USDA=22.917
NC_035086.1	2867933	.	T	G	.	.	MAF_USDA=20.833
NC_035086.1	2868079	.	A	T	.	.	MAF_USDA=18.75
NC_035086.1	2873788	.	C	T	.	.	MAF_USDA=6.897
NC_035086.1	2873836	.	G	A	.	.	MAF_USDA=5.172
NC_035086.1	2873871	.	T	C	.	.	MAF_USDA=5.172
NC_035086.1	2878110	.	C	G	.	.	MAF_USDA=3.448
NC_035086.1	2878316	.	A	G	.	.	MAF_INRAE=29.167
NC_035086.1	2878317	.	A	T	.	.	MAF_INRAE=29.167
NC_035086.1	2878338	.	A	T	.	.	MAF_USDA=13.043
NC_035086.1	2878449	.	A	G	.	.	MAF_USDA=25.0
NC_035086.1	2878456	.	T	A	.	.	MAF_USDA=25.0
NC_035086.1	2878464	.	G	C	.	.	MAF_USDA=22.727
NC_035086.1	2878465	.	A	T	.	.	MAF_USDA=22.727
NC_035086.1	2878468	.	A	C	.	.	MAF_USDA=22.727
NC_035086.1	2878563	.	C	A	.	.	MAF_USDA=1.724
NC_035086.1	2878664	.	G	A	.	.	MAF_USDA=2.586
NC_035086.1	2878961	.	A	G	.	.	MAF_USDA=29.545
NC_035086.1	2880606	.	A	T	.	.	MAF_USDA=4.348
NC_035086.1	2881559	.	G	A	.	.	MAF_USDA=6.25
NC_035086.1	2881708	.	G	A	.	.	MAF_USDA=8.696
NC_035086.1	2882029	.	C	T	.	.	MAF_USDA=10.366
NC_035086.1	2882408	.	C	A	.	.	MAF_USDA=10.87
NC_035086.1	2884317	.	A	G	.	.	MAF_USDA=8.621
NC_035086.1	2884360	.	G	A	.	.	MAF_USDA=15.217
NC_035086.1	2884392	.	T	C	.	.	MAF_USDA=1.724
NC_035086.1	2884683	.	T	G	.	.	MAF_USDA=6.25
NC_035086.1	2884718	.	T	G	.	.	MAF_USDA=4.31
NC_035086.1	2884817	.	T	G	.	.	MAF_USDA=5.085
NC_035086.1	2919157	.	C	T	.	.	MAF_USDA=7.759
NC_035086.1	2923390	.	T	G	.	.	MAF_USDA=6.667
NC_035086.1	2923391	.	A	T	.	.	MAF_USDA=5.833
NC_035086.1	2923486	.	G	T	.	.	MAF_USDA=27.083
NC_035086.1	2923608	.	G	A	.	.	MAF_USDA=1.724
NC_035086.1	2923809	.	A	G	.	.	MAF_USDA=7.627
NC_035086.1	2924060	.	C	T	.	.	MAF_USDA=1.667
NC_035086.1	2924122	.	G	A	.	.	MAF_USDA=37.5
NC_035086.1	2935505	.	T	C	.	.	MAF_USDA=20.833
NC_035086.1	2935535	.	A	C	.	.	MAF_USDA=20.833
NC_035086.1	2935539	.	C	T	.	.	MAF_INRAE=46.667
NC_035086.1	2935547	.	T	C	.	.	MAF_USDA=22.917
NC_035086.1	2935588	.	T	A	.	.	MAF_USDA=10.417
NC_035086.1	2935598	.	A	G	.	.	MAF_INRAE=1.667;MAF_USDA=12.5
NC_035086.1	2935603	.	G	T	.	.	MAF_INRAE=1.667;MAF_USDA=16.667
NC_035086.1	2935606	.	A	G	.	.	MAF_INRAE=1.667;MAF_USDA=16.667
NC_035086.1	2935748	.	A	G	.	.	MAF_INRAE=43.333
NC_035086.1	2935798	.	G	T	.	.	MAF_INRAE=6.667
NC_035086.1	2935807	.	C	T	.	.	MAF_INRAE=35.0
NC_035086.1	2935846	.	T	G	.	.	MAF_USDA=1.667
NC_035086.1	2935847	.	A	G	.	.	MAF_USDA=31.25
NC_035086.1	2935860	.	A	C	.	.	MAF_USDA=16.667
NC_035086.1	2936315	.	A	G	.	.	MAF_USDA=23.913
NC_035086.1	2940838	.	A	T	.	.	MAF_INRAE=1.667
NC_035086.1	2941678	.	G	T	.	.	MAF_USDA=26.087
NC_035086.1	2941686	.	A	G	.	.	MAF_USDA=13.043
NC_035086.1	2941704	.	T	A	.	.	MAF_USDA=28.261
NC_035086.1	2942059	.	G	T	.	.	MAF_USDA=16.667
NC_035086.1	2942069	.	G	A	.	.	MAF_USDA=11.905
NC_035086.1	2942072	.	C	G	.	.	MAF_USDA=13.043
NC_035086.1	2942091	.	A	C	.	.	MAF_USDA=10.87
NC_035086.1	2947354	.	C	T	.	.	MAF_USDA=23.81
NC_035086.1	2947355	.	A	C	.	.	MAF_USDA=23.81
NC_035086.1	2948124	.	G	A	.	.	MAF_USDA=33.333
NC_035086.1	2948163	.	A	G	.	.	MAF_USDA=18.75
NC_035086.1	2948236	.	C	T	.	.	MAF_USDA=2.5
NC_035086.1	2948237	.	T	A	.	.	MAF_USDA=1.695
NC_035086.1	2948275	.	A	G	.	.	MAF_USDA=1.695
NC_035086.1	2948447	.	G	C	.	.	MAF_USDA=11.364
NC_035086.1	2948949	.	G	T	.	.	MAF_USDA=9.091
NC_035086.1	2951043	.	A	T	.	.	MAF_USDA=9.167
NC_035086.1	2951064	.	T	G	.	.	MAF_USDA=39.13
NC_035086.1	2951079	.	A	G	.	.	MAF_USDA=30.435
NC_035086.1	2951126	.	C	T	.	.	MAF_INRAE=28.333
NC_035086.1	2951127	.	T	A	.	.	MAF_INRAE=6.667
NC_035086.1	2951128	.	G	A	.	.	MAF_INRAE=47.5
NC_035086.1	2951134	.	G	C	.	.	MAF_INRAE=35.833
NC_035086.1	2951145	.	A	G	.	.	MAF_INRAE=41.667
NC_035086.1	2951150	.	T	G	.	.	MAF_INRAE=43.333
NC_035086.1	2951175	.	A	T	.	.	MAF_INRAE=41.667
NC_035086.1	2951177	.	A	G	.	.	MAF_INRAE=41.667
NC_035086.1	2951182	.	C	T	.	.	MAF_INRAE=41.667
NC_035086.1	2951186	.	T	G	.	.	MAF_INRAE=1.667;MAF_USDA=6.667
NC_035086.1	2951188	.	C	A	.	.	MAF_INRAE=1.667
NC_035086.1	2951204	.	T	G	.	.	MAF_INRAE=5.833
NC_035086.1	2951206	.	C	T	.	.	MAF_USDA=39.583
NC_035086.1	2951230	.	T	C	.	.	MAF_USDA=33.333
NC_035086.1	2951242	.	C	T	.	.	MAF_INRAE=5.833;MAF_USDA=12.5
NC_035086.1	2951266	.	C	T	.	.	MAF_INRAE=11.667
NC_035086.1	2951295	.	A	G	.	.	MAF_INRAE=15.833
NC_035086.1	2951297	.	G	A	.	.	MAF_INRAE=10.833
NC_035086.1	2951298	.	A	G	.	.	MAF_INRAE=7.5
NC_035086.1	2951303	.	G	A	.	.	MAF_INRAE=10.0
NC_035086.1	2951304	.	A	T	.	.	MAF_INRAE=10.0
NC_035086.1	2951317	.	C	A	.	.	MAF_INRAE=2.5
NC_035086.1	2951344	.	G	A	.	.	MAF_INRAE=13.333
NC_035086.1	2951350	.	G	T	.	.	MAF_INRAE=1.667
NC_035086.1	2951356	.	C	T	.	.	MAF_USDA=42.073
NC_035086.1	2951359	.	AC	AG	.	.	MAF_USDA=35.417
NC_035086.1	2951360	.	C	G	.	.	MAF_INRAE=45.833
NC_035086.1	2951395	.	A	G	.	.	MAF_INRAE=30.833
NC_035086.1	2951437	.	G	A	.	.	MAF_INRAE=40.0
NC_035086.1	2951443	.	T	C	.	.	MAF_INRAE=39.167
NC_035086.1	2951444	.	A	T	.	.	MAF_INRAE=33.333
NC_035086.1	2951449	.	T	C	.	.	MAF_INRAE=40.833
NC_035086.1	2951450	.	G	C	.	.	MAF_INRAE=40.833
NC_035086.1	2951452	.	G	T	.	.	MAF_INRAE=10.0;MAF_USDA=29.167
NC_035086.1	2951456	.	G	A	.	.	MAF_INRAE=3.333
NC_035086.1	2951471	.	A	T	.	.	MAF_INRAE=2.5
NC_035086.1	2951475	.	A	C	.	.	MAF_INRAE=39.167
NC_035086.1	2951497	.	G	A	.	.	MAF_INRAE=4.167;MAF_USDA=6.25
NC_035086.1	2951499	.	G	A	.	.	MAF_INRAE=35.0
NC_035086.1	2951500	.	A	T	.	.	MAF_INRAE=35.0
NC_035086.1	2951510	.	G	A	.	.	MAF_INRAE=33.333
NC_035086.1	2951536	.	C	T	.	.	MAF_INRAE=35.833
NC_035086.1	2951540	.	G	A	.	.	MAF_INRAE=40.506
NC_035086.1	2951545	.	G	A	.	.	MAF_INRAE=25.833
NC_035086.1	2951557	.	A	G	.	.	MAF_INRAE=5.263
NC_035086.1	2951565	.	T	G	.	.	MAF_INRAE=48.333;MAF_USDA=39.583
NC_035086.1	2951583	.	A	G	.	.	MAF_INRAE=20.0
NC_035086.1	2951596	.	C	T	.	.	MAF_INRAE=43.038
NC_035086.1	2951599	.	G	A	.	.	MAF_INRAE=20.0
NC_035086.1	2951612	.	G	T	.	.	MAF_INRAE=11.667;MAF_USDA=2.381
NC_035086.1	2951626	.	A	G	.	.	MAF_INRAE=5.833
NC_035086.1	2951631	.	A	C	.	.	MAF_INRAE=5.0
NC_035086.1	2951650	.	C	T	.	.	MAF_INRAE=12.5;MAF_USDA=2.381
NC_035086.1	2951652	.	A	G	.	.	MAF_INRAE=10.833;MAF_USDA=2.381
NC_035086.1	2951668	.	A	C	.	.	MAF_INRAE=24.684;MAF_USDA=12.5
NC_035086.1	2951684	.	G	T	.	.	MAF_INRAE=1.667
NC_035086.1	2951691	.	C	T	.	.	MAF_USDA=20.833
NC_035086.1	2951696	.	T	A	.	.	MAF_INRAE=14.167;MAF_USDA=6.25
NC_035086.1	2951698	.	A	G	.	.	MAF_INRAE=14.167;MAF_USDA=6.25
NC_035086.1	2951718	.	G	A	.	.	MAF_INRAE=11.667;MAF_USDA=2.381
NC_035086.1	2951774	.	T	G	.	.	MAF_INRAE=15.0
NC_035086.1	2951775	.	T	G	.	.	MAF_INRAE=15.0
NC_035086.1	2951794	.	A	T	.	.	MAF_INRAE=15.0;MAF_USDA=2.381
NC_035086.1	2951816	.	C	A	.	.	MAF_INRAE=4.43;MAF_USDA=1.667
NC_035086.1	2951827	.	G	A	.	.	MAF_INRAE=7.595;MAF_USDA=9.524
NC_035086.1	2951852	.	G	T	.	.	MAF_INRAE=16.667;MAF_USDA=4.762
NC_035086.1	2951863	.	A	C	.	.	MAF_INRAE=16.667;MAF_USDA=4.762
NC_035086.1	2951886	.	C	T	.	.	MAF_USDA=5.738
NC_035086.1	2951904	.	A	C	.	.	MAF_INRAE=22.5;MAF_USDA=20.833
NC_035086.1	2951937	.	T	G	.	.	MAF_INRAE=31.667;MAF_USDA=12.941
NC_035086.1	2951939	.	G	T	.	.	MAF_INRAE=16.667
NC_035086.1	2951941	.	T	G	.	.	MAF_INRAE=16.667
NC_035086.1	2951961	.	C	A	.	.	MAF_USDA=3.279
NC_035086.1	2951967	.	A	G	.	.	MAF_USDA=2.5
NC_035086.1	2951993	.	G	C	.	.	MAF_INRAE=31.579;MAF_USDA=29.167
NC_035086.1	2951998	.	G	A	.	.	MAF_USDA=16.667
NC_035086.1	2952013	.	C	A	.	.	MAF_INRAE=15.789
NC_035086.1	2952027	.	G	T	.	.	MAF_USDA=16.667
NC_035086.1	2952033	.	A	G	.	.	MAF_INRAE=15.789;MAF_USDA=15.254
NC_035086.1	2952042	.	A	G	.	.	MAF_USDA=1.695
NC_035086.1	2952066	.	T	C	.	.	MAF_INRAE=5.696;MAF_USDA=12.712
NC_035086.1	2952071	.	T	C	.	.	MAF_INRAE=15.789;MAF_USDA=13.559
NC_035086.1	2952085	.	C	G	.	.	MAF_INRAE=15.789;MAF_USDA=11.017
NC_035086.1	2952086	.	T	G	.	.	MAF_USDA=11.017
NC_035086.1	2952089	.	C	A	.	.	MAF_USDA=11.017
NC_035086.1	2952110	.	T	A	.	.	MAF_USDA=2.542
NC_035086.1	2952149	.	T	C	.	.	MAF_INRAE=6.667;MAF_USDA=6.548
NC_035086.1	2952150	.	C	T	.	.	MAF_INRAE=6.667;MAF_USDA=6.548
NC_035086.1	2952221	.	T	C	.	.	MAF_INRAE=34.177;MAF_USDA=22.353
NC_035086.1	2952288	.	A	G	.	.	MAF_INRAE=33.333;MAF_USDA=47.917
NC_035086.1	2952294	.	A	C	.	.	MAF_INRAE=33.333;MAF_USDA=47.917
NC_035086.1	2952295	.	C	T	.	.	MAF_INRAE=33.333;MAF_USDA=50.0
NC_035086.1	2952312	.	T	A	.	.	MAF_USDA=10.417
NC_035086.1	2952324	.	A	C	.	.	MAF_USDA=5.0
NC_035086.1	2952429	.	C	T	.	.	MAF_USDA=3.333
NC_035086.1	2952508	.	A	T	.	.	MAF_USDA=1.667
NC_035086.1	2952509	.	T	G	.	.	MAF_USDA=7.5
NC_035086.1	2952556	.	C	A	.	.	MAF_USDA=1.667
NC_035086.1	2952562	.	T	A	.	.	MAF_USDA=1.667
NC_035086.1	2952760	.	T	A	.	.	MAF_USDA=10.417
NC_035086.1	2952787	.	C	T	.	.	MAF_INRAE=6.667
NC_035086.1	2952820	.	T	A	.	.	MAF_INRAE=9.167
NC_035086.1	2952822	.	T	C	.	.	MAF_INRAE=12.5
NC_035086.1	2952823	.	G	A	.	.	MAF_INRAE=12.5
NC_035086.1	2952836	.	T	C	.	.	MAF_INRAE=4.167
NC_035086.1	2952837	.	G	T	.	.	MAF_INRAE=4.167
NC_035086.1	2952839	.	G	A	.	.	MAF_INRAE=4.167
NC_035086.1	2952915	.	T	C	.	.	MAF_INRAE=8.228;MAF_USDA=12.5
NC_035086.1	2952951	.	A	G	.	.	MAF_INRAE=6.667;MAF_USDA=4.167
NC_035086.1	2952957	.	C	T	.	.	MAF_INRAE=50.0;MAF_USDA=20.833
NC_035086.1	2952963	.	A	T	.	.	MAF_USDA=1.667
NC_035086.1	2952969	.	G	T	.	.	MAF_INRAE=1.667
NC_035086.1	2953019	.	G	T	.	.	MAF_USDA=3.333
NC_035086.1	2953036	.	T	C	.	.	MAF_INRAE=9.494;MAF_USDA=25.0
NC_035086.1	2953068	.	G	C	.	.	MAF_USDA=1.667
NC_035086.1	2953075	.	A	C	.	.	MAF_USDA=1.667
NC_035086.1	2953092	.	T	G	.	.	MAF_USDA=4.167
NC_035086.1	2953101	.	T	G	.	.	MAF_USDA=1.667
NC_035086.1	2953112	.	A	G	.	.	MAF_INRAE=43.671;MAF_USDA=47.619
NC_035086.1	2953141	.	T	C	.	.	MAF_USDA=3.333
NC_035086.1	2953149	.	C	A	.	.	MAF_INRAE=1.667;MAF_USDA=1.667
NC_035086.1	2953196	.	A	C	.	.	MAF_INRAE=35.443;MAF_USDA=37.5
NC_035086.1	2953209	.	A	T	.	.	MAF_INRAE=2.5;MAF_USDA=2.5
NC_035086.1	2953390	.	G	A	.	.	MAF_USDA=2.5
NC_035086.1	2953393	.	C	A	.	.	MAF_USDA=5.0
NC_035086.1	2953447	.	G	A	.	.	MAF_INRAE=5.696;MAF_USDA=15.476
NC_035086.1	2953504	.	T	A	.	.	MAF_INRAE=5.263
NC_035086.1	2953538	.	G	C	.	.	MAF_USDA=3.333
NC_035086.1	2953540	.	T	C	.	.	MAF_USDA=2.976
NC_035086.1	2953727	.	A	C	.	.	MAF_USDA=1.667
NC_035086.1	2953768	.	C	A	.	.	MAF_USDA=2.5
NC_035086.1	2953797	.	A	G	.	.	MAF_INRAE=5.696;MAF_USDA=21.667
NC_035086.1	2953818	.	A	T	.	.	MAF_INRAE=24.684;MAF_USDA=14.881
NC_035086.1	2954008	.	G	A	.	.	MAF_USDA=1.667
NC_035086.1	2954011	.	C	G	.	.	MAF_USDA=5.833
NC_035086.1	2954046	.	T	C	.	.	MAF_INRAE=5.833
NC_035086.1	2954056	.	A	T	.	.	MAF_INRAE=5.833
NC_035086.1	2954072	.	G	C	.	.	MAF_INRAE=5.696;MAF_USDA=20.833
NC_035086.1	2954082	.	T	A	.	.	MAF_INRAE=6.667;MAF_USDA=4.167
NC_035086.1	2954172	.	A	T	.	.	MAF_USDA=5.833
NC_035086.1	2954193	.	T	G	.	.	MAF_USDA=6.667
NC_035086.1	2954274	.	C	A	.	.	MAF_INRAE=5.696;MAF_USDA=21.667
NC_035086.1	2954374	.	G	T	.	.	MAF_USDA=5.952
NC_035086.1	2954442	.	T	C	.	.	MAF_INRAE=31.579;MAF_USDA=15.476
NC_035086.1	2954463	.	A	C	.	.	MAF_USDA=20.833
NC_035086.1	2954464	.	G	T	.	.	MAF_USDA=22.917
NC_035086.1	2954469	.	T	C	.	.	MAF_USDA=22.917
NC_035086.1	2954471	.	T	A	.	.	MAF_USDA=22.917
NC_035086.1	2954597	.	G	T	.	.	MAF_INRAE=37.342;MAF_USDA=37.349
NC_035086.1	2954610	.	G	T	.	.	MAF_USDA=2.542
NC_035086.1	2954650	.	A	G	.	.	MAF_INRAE=1.667
NC_035086.1	2954652	.	A	G	.	.	MAF_INRAE=1.667;MAF_USDA=8.333
NC_035086.1	2954807	.	T	A	.	.	MAF_USDA=2.5
NC_035086.1	2954821	.	T	C	.	.	MAF_INRAE=6.329;MAF_USDA=6.548
NC_035086.1	2954970	.	A	T	.	.	MAF_INRAE=6.667;MAF_USDA=3.333
NC_035086.1	2954981	.	T	A	.	.	MAF_INRAE=5.696;MAF_USDA=20.833
NC_035086.1	2955041	.	T	C	.	.	MAF_INRAE=1.667;MAF_USDA=8.333
NC_035086.1	2955078	.	G	A	.	.	MAF_INRAE=44.937;MAF_USDA=23.214
NC_035086.1	2955119	.	C	A	.	.	MAF_USDA=4.167
NC_035086.1	2955128	.	G	A	.	.	MAF_USDA=4.167
NC_035086.1	2955144	.	T	C	.	.	MAF_INRAE=44.937;MAF_USDA=22.024
NC_035086.1	2955159	.	A	T	.	.	MAF_INRAE=44.937;MAF_USDA=22.619
NC_035086.1	2955199	.	G	A	.	.	MAF_USDA=4.167
NC_035086.1	2955257	.	A	T	.	.	MAF_USDA=8.929
NC_035086.1	2955308	.	T	A	.	.	MAF_USDA=1.667
NC_035086.1	2955309	.	G	T	.	.	MAF_INRAE=44.304;MAF_USDA=23.214
NC_035086.1	2955348	.	A	G	.	.	MAF_USDA=2.5
NC_035086.1	2955391	.	A	G	.	.	MAF_INRAE=15.789
NC_035086.1	2955418	.	G	A	.	.	MAF_INRAE=44.304;MAF_USDA=23.81
NC_035086.1	2955420	.	C	T	.	.	MAF_INRAE=5.263;MAF_USDA=19.048
NC_035086.1	2955442	.	G	A	.	.	MAF_INRAE=5.696;MAF_USDA=14.167
NC_035086.1	2955568	.	A	G	.	.	MAF_INRAE=5.263;MAF_USDA=2.459
NC_035086.1	2955572	.	G	T	.	.	MAF_USDA=1.639
NC_035086.1	2955578	.	A	G	.	.	MAF_INRAE=44.937;MAF_USDA=23.529
NC_035086.1	2955580	.	C	A	.	.	MAF_INRAE=38.608;MAF_USDA=39.412
NC_035086.1	2955585	.	G	A	.	.	MAF_INRAE=44.937;MAF_USDA=24.118
NC_035086.1	2955586	.	C	G	.	.	MAF_INRAE=39.167;MAF_USDA=24.118
NC_035086.1	2955612	.	C	G	.	.	MAF_USDA=2.459
NC_035086.1	2955625	.	G	A	.	.	MAF_USDA=1.639
NC_035086.1	2955689	.	T	C	.	.	MAF_INRAE=37.975;MAF_USDA=48.235
NC_035086.1	2955775	.	A	G	.	.	MAF_INRAE=1.667;MAF_USDA=10.0
NC_035086.1	2955808	.	C	G	.	.	MAF_INRAE=39.873;MAF_USDA=42.353
NC_035086.1	2955814	.	G	T	.	.	MAF_INRAE=47.468;MAF_USDA=14.118
NC_035086.1	2955819	.	A	T	.	.	MAF_INRAE=36.842;MAF_USDA=14.706
NC_035086.1	2955875	.	G	C	.	.	MAF_INRAE=6.329;MAF_USDA=6.471
NC_035086.1	2955902	.	T	A	.	.	MAF_INRAE=44.937;MAF_USDA=24.706
NC_035086.1	2955935	.	T	C	.	.	MAF_INRAE=1.667;MAF_USDA=10.588
NC_035086.1	2955954	.	G	C	.	.	MAF_INRAE=36.842;MAF_USDA=11.765
NC_035086.1	2956006	.	G	C	.	.	MAF_USDA=5.738
NC_035086.1	2956017	.	A	T	.	.	MAF_USDA=16.667
NC_035086.1	2956018	.	A	G	.	.	MAF_USDA=16.667
NC_035086.1	2956020	.	T	G	.	.	MAF_USDA=16.667
NC_035086.1	2956023	.	G	C	.	.	MAF_USDA=18.75
NC_035086.1	2956042	.	A	G	.	.	MAF_USDA=27.711
NC_035086.1	2956067	.	G	A	.	.	MAF_USDA=32.143
NC_035086.1	2956093	.	A	C	.	.	MAF_USDA=8.824
NC_035086.1	2956102	.	G	A	.	.	MAF_INRAE=5.263;MAF_USDA=5.738
NC_035086.1	2956114	.	T	A	.	.	MAF_USDA=14.583
NC_035086.1	2956115	.	A	T	.	.	MAF_USDA=10.417
NC_035086.1	2956131	.	G	A	.	.	MAF_USDA=18.75
NC_035086.1	2956176	.	T	C	.	.	MAF_INRAE=1.667;MAF_USDA=17.059
NC_035086.1	2956177	.	G	A	.	.	MAF_INRAE=45.833;MAF_USDA=38.235
NC_035086.1	2956211	.	T	A	.	.	MAF_USDA=9.016
NC_035086.1	2956242	.	G	A	.	.	MAF_USDA=3.279
NC_035086.1	2956248	.	T	C	.	.	MAF_INRAE=46.203;MAF_USDA=20.0
NC_035086.1	2956251	.	C	T	.	.	MAF_INRAE=4.43
NC_035086.1	2956273	.	C	T	.	.	MAF_USDA=5.833
NC_035086.1	2956298	.	C	A	.	.	MAF_INRAE=4.43
NC_035086.1	2956362	.	C	G	.	.	MAF_USDA=1.667
NC_035086.1	2956386	.	A	G	.	.	MAF_INRAE=5.263;MAF_USDA=26.786
NC_035086.1	2956388	.	G	T	.	.	MAF_INRAE=30.833;MAF_USDA=26.19
NC_035086.1	2956401	.	C	T	.	.	MAF_USDA=1.667
NC_035086.1	2956433	.	T	C	.	.	MAF_INRAE=4.43;MAF_USDA=5.0
NC_035086.1	2956457	.	G	A	.	.	MAF_INRAE=4.43;MAF_USDA=2.5
NC_035086.1	2956472	.	C	T	.	.	MAF_INRAE=15.0
NC_035086.1	2956474	.	G	T	.	.	MAF_INRAE=2.532
NC_035086.1	2956484	.	A	G	.	.	MAF_USDA=8.333
NC_035086.1	2956491	.	C	A	.	.	MAF_INRAE=36.842;MAF_USDA=18.452
NC_035086.1	2956512	.	T	G	.	.	MAF_USDA=2.459
NC_035086.1	2956537	.	T	A	.	.	MAF_USDA=1.639
NC_035086.1	2956589	.	T	C	.	.	MAF_INRAE=5.263
NC_035086.1	2956641	.	G	T	.	.	MAF_INRAE=6.667;MAF_USDA=12.353
NC_035086.1	2956685	.	A	C	.	.	MAF_INRAE=22.5
NC_035086.1	2956713	.	T	A	.	.	MAF_INRAE=18.354;MAF_USDA=43.529
NC_035086.1	2956782	.	A	T	.	.	MAF_INRAE=2.532;MAF_USDA=3.279
NC_035086.1	2956790	.	A	T	.	.	MAF_INRAE=2.532;MAF_USDA=3.279
NC_035086.1	2956798	.	T	A	.	.	MAF_INRAE=6.962;MAF_USDA=7.377
NC_035086.1	2956828	.	T	C	.	.	MAF_INRAE=6.667;MAF_USDA=14.118
NC_035086.1	2956842	.	A	G	.	.	MAF_INRAE=27.215;MAF_USDA=18.235
NC_035086.1	2956878	.	C	T	.	.	MAF_INRAE=20.253;MAF_USDA=14.118
NC_035086.1	2956888	.	A	G	.	.	MAF_INRAE=20.253;MAF_USDA=14.706
NC_035086.1	2956934	.	G	C	.	.	MAF_USDA=4.167
NC_035086.1	2956938	.	T	A	.	.	MAF_INRAE=5.833;MAF_USDA=24.118
NC_035086.1	2956960	.	A	G	.	.	MAF_INRAE=20.253;MAF_USDA=13.529
NC_035086.1	2956974	.	G	A	.	.	MAF_INRAE=20.253;MAF_USDA=13.529
NC_035086.1	2956976	.	A	G	.	.	MAF_INRAE=16.667;MAF_USDA=13.529
NC_035086.1	2956993	.	T	C	.	.	MAF_INRAE=20.253;MAF_USDA=12.353
NC_035086.1	2956996	.	G	A	.	.	MAF_INRAE=1.667;MAF_USDA=3.279
NC_035086.1	2957022	.	G	T	.	.	MAF_INRAE=6.667;MAF_USDA=21.765
NC_035086.1	2957079	.	G	C	.	.	MAF_INRAE=20.253;MAF_USDA=12.353
NC_035086.1	2957127	.	A	G	.	.	MAF_INRAE=43.038;MAF_USDA=33.529
NC_035086.1	2957129	.	T	C	.	.	MAF_INRAE=16.667;MAF_USDA=12.353
NC_035086.1	2957158	.	G	A	.	.	MAF_INRAE=12.025;MAF_USDA=13.333
NC_035086.1	2957174	.	A	C	.	.	MAF_INRAE=27.215;MAF_USDA=25.595
NC_035086.1	2957176	.	G	A	.	.	MAF_USDA=5.0
NC_035086.1	2957182	.	G	A	.	.	MAF_INRAE=31.646;MAF_USDA=23.214
NC_035086.1	2957223	.	A	C	.	.	MAF_USDA=2.459
NC_035086.1	2957242	.	T	C	.	.	MAF_INRAE=12.025;MAF_USDA=12.295
NC_035086.1	2957245	.	A	G	.	.	MAF_INRAE=1.667;MAF_USDA=8.197
NC_035086.1	2957246	.	C	G	.	.	MAF_INRAE=10.833;MAF_USDA=12.295
NC_035086.1	2957250	.	G	A	.	.	MAF_INRAE=29.747;MAF_USDA=13.529
NC_035086.1	2957265	.	T	A	.	.	MAF_INRAE=12.025;MAF_USDA=13.115
NC_035086.1	2957290	.	G	A	.	.	MAF_INRAE=34.177;MAF_USDA=30.588
NC_035086.1	2957328	.	T	G	.	.	MAF_INRAE=49.367;MAF_USDA=14.583
NC_035086.1	2957386	.	T	C	.	.	MAF_USDA=29.167
NC_035086.1	2957414	.	T	C	.	.	MAF_INRAE=15.789;MAF_USDA=7.377
NC_035086.1	2957439	.	T	C	.	.	MAF_INRAE=5.696;MAF_USDA=9.836
NC_035086.1	2957440	.	G	A	.	.	MAF_INRAE=8.333;MAF_USDA=40.0
NC_035086.1	2957491	.	C	A	.	.	MAF_INRAE=14.557;MAF_USDA=17.059
NC_035086.1	2957496	.	G	T	.	.	MAF_INRAE=4.43
NC_035086.1	2957511	.	C	G	.	.	MAF_INRAE=8.861;MAF_USDA=6.557
NC_035086.1	2957527	.	G	A	.	.	MAF_INRAE=5.833;MAF_USDA=1.639
NC_035086.1	2957542	.	G	C	.	.	MAF_INRAE=31.646;MAF_USDA=37.647
NC_035086.1	2957552	.	T	C	.	.	MAF_INRAE=29.167;MAF_USDA=30.357
NC_035086.1	2957585	.	G	A	.	.	MAF_USDA=4.098
NC_035086.1	2957611	.	C	T	.	.	MAF_INRAE=15.789;MAF_USDA=1.639
NC_035086.1	2957621	.	C	T	.	.	MAF_INRAE=30.38;MAF_USDA=12.353
NC_035086.1	2957623	.	C	T	.	.	MAF_INRAE=25.0;MAF_USDA=12.941
NC_035086.1	2957645	.	T	C	.	.	MAF_USDA=15.294
NC_035086.1	2957718	.	C	T	.	.	MAF_USDA=3.333
NC_035086.1	2957721	.	G	C	.	.	MAF_INRAE=10.759;MAF_USDA=10.0
NC_035086.1	2957732	.	G	C	.	.	MAF_INRAE=15.789;MAF_USDA=10.0
NC_035086.1	2957742	.	A	C	.	.	MAF_USDA=29.167
NC_035086.1	2957757	.	T	C	.	.	MAF_USDA=1.639
NC_035086.1	2957787	.	T	C	.	.	MAF_INRAE=48.734;MAF_USDA=11.176
NC_035086.1	2957796	.	T	A	.	.	MAF_INRAE=5.263
NC_035086.1	2957797	.	A	T	.	.	MAF_INRAE=15.789
NC_035086.1	2957853	.	G	A	.	.	MAF_INRAE=12.658;MAF_USDA=23.214
NC_035086.1	2957912	.	G	A	.	.	MAF_INRAE=46.835;MAF_USDA=25.882
NC_035086.1	2957945	.	A	G	.	.	MAF_USDA=2.459
NC_035086.1	2957959	.	C	A	.	.	MAF_INRAE=4.43;MAF_USDA=29.412
NC_035086.1	2957970	.	T	G	.	.	MAF_INRAE=44.304;MAF_USDA=45.882
NC_035086.1	2957972	.	TTC	TTA	.	.	MAF_USDA=41.667
NC_035086.1	2957974	.	C	A	.	.	MAF_INRAE=41.667
NC_035086.1	2957978	.	T	A	.	.	MAF_INRAE=41.667;MAF_USDA=44.643
NC_035086.1	2957994	.	T	C	.	.	MAF_USDA=6.471
NC_035086.1	2957997	.	C	G	.	.	MAF_INRAE=34.81;MAF_USDA=30.588
NC_035086.1	2958107	.	C	T	.	.	MAF_INRAE=4.43;MAF_USDA=1.667
NC_035086.1	2958138	.	T	C	.	.	MAF_INRAE=9.167;MAF_USDA=4.918
NC_035086.1	2958167	.	A	G	.	.	MAF_INRAE=34.81;MAF_USDA=30.588
NC_035086.1	2958216	.	A	T	.	.	MAF_INRAE=50.0;MAF_USDA=14.118
NC_035086.1	2958257	.	G	T	.	.	MAF_USDA=2.459
NC_035086.1	2958299	.	A	G	.	.	MAF_INRAE=46.203;MAF_USDA=38.554
NC_035086.1	2958311	.	G	A	.	.	MAF_INRAE=46.203;MAF_USDA=42.353
NC_035086.1	2958361	.	G	A	.	.	MAF_USDA=2.459
NC_035086.1	2958390	.	A	G	.	.	MAF_USDA=2.459
NC_035086.1	2958418	.	G	A	.	.	MAF_INRAE=4.43;MAF_USDA=1.639
NC_035086.1	2958451	.	T	G	.	.	MAF_INRAE=44.304;MAF_USDA=22.951
NC_035086.1	2958516	.	A	T	.	.	MAF_INRAE=6.667;MAF_USDA=16.471
NC_035086.1	2958536	.	A	T	.	.	MAF_USDA=18.75
NC_035086.1	2958547	.	G	A	.	.	MAF_INRAE=45.57;MAF_USDA=16.471
NC_035086.1	2958563	.	A	C	.	.	MAF_USDA=4.918
NC_035086.1	2958580	.	T	C	.	.	MAF_INRAE=40.506;MAF_USDA=32.941
NC_035086.1	2958585	.	C	T	.	.	MAF_USDA=3.279
NC_035086.1	2958586	.	G	A	.	.	MAF_INRAE=40.506;MAF_USDA=35.294
NC_035086.1	2958590	.	G	C	.	.	MAF_USDA=2.459
NC_035086.1	2958621	.	T	G	.	.	MAF_INRAE=1.667
NC_035086.1	2958625	.	A	C	.	.	MAF_INRAE=1.667
NC_035086.1	2958638	.	T	C	.	.	MAF_INRAE=18.987;MAF_USDA=34.118
NC_035086.1	2958647	.	T	A	.	.	MAF_INRAE=18.987;MAF_USDA=34.118
NC_035086.1	2958688	.	C	A	.	.	MAF_INRAE=25.949;MAF_USDA=37.059
NC_035086.1	2958715	.	C	T	.	.	MAF_INRAE=45.57;MAF_USDA=27.647
NC_035086.1	2958720	.	A	C	.	.	MAF_INRAE=45.57;MAF_USDA=27.059
NC_035086.1	2958732	.	A	T	.	.	MAF_USDA=15.0
NC_035086.1	2958737	.	A	G	.	.	MAF_INRAE=25.949;MAF_USDA=37.5
NC_035086.1	2958739	.	A	C	.	.	MAF_INRAE=17.5;MAF_USDA=35.119
NC_035086.1	2958743	.	C	G	.	.	MAF_INRAE=17.5;MAF_USDA=36.905
NC_035086.1	2958747	.	T	A	.	.	MAF_INRAE=17.5;MAF_USDA=36.905
NC_035086.1	2958764	.	TAG	TAA	.	.	MAF_USDA=47.826
NC_035086.1	2958766	.	G	A	.	.	MAF_INRAE=25.949;MAF_USDA=38.136
NC_035086.1	2958815	.	T	G	.	.	MAF_USDA=15.833
NC_035086.1	2958822	.	G	T	.	.	MAF_USDA=15.833
NC_035086.1	2958831	.	C	T	.	.	MAF_USDA=15.833
NC_035086.1	2958833	.	G	C	.	.	MAF_USDA=15.833
NC_035086.1	2958874	.	G	T	.	.	MAF_INRAE=4.43;MAF_USDA=3.279
NC_035086.1	2958885	.	C	T	.	.	MAF_USDA=1.639
NC_035086.1	2958904	.	G	C	.	.	MAF_USDA=2.459
NC_035086.1	2958906	.	A	G	.	.	MAF_INRAE=19.62;MAF_USDA=34.706
NC_035086.1	2958913	.	A	G	.	.	MAF_INRAE=26.582;MAF_USDA=37.059
NC_035086.1	2958914	.	A	G	.	.	MAF_INRAE=18.333;MAF_USDA=37.059
NC_035086.1	2958928	.	A	C	.	.	MAF_INRAE=46.203;MAF_USDA=16.471
NC_035086.1	2958956	.	C	A	.	.	MAF_USDA=2.459
NC_035086.1	2958997	.	G	C	.	.	MAF_USDA=15.574
NC_035086.1	2959010	.	T	G	.	.	MAF_INRAE=5.263;MAF_USDA=35.294
NC_035086.1	2959035	.	T	C	.	.	MAF_INRAE=16.667;MAF_USDA=39.583
NC_035086.1	2959046	.	A	T	.	.	MAF_INRAE=1.667
NC_035086.1	2959051	.	C	A	.	.	MAF_INRAE=15.789
NC_035086.1	2959096	.	T	A	.	.	MAF_USDA=4.167
NC_035086.1	2959105	.	G	T	.	.	MAF_INRAE=45.57;MAF_USDA=17.262
NC_035086.1	2959188	.	A	G	.	.	MAF_INRAE=19.62;MAF_USDA=41.667
NC_035086.1	2959189	.	T	C	.	.	MAF_INRAE=24.167;MAF_USDA=42.262
NC_035086.1	2959201	.	G	A	.	.	MAF_INRAE=45.57;MAF_USDA=16.667
NC_035086.1	2959212	.	T	C	.	.	MAF_INRAE=45.57;MAF_USDA=16.471
NC_035086.1	2959229	.	G	A	.	.	MAF_INRAE=45.57;MAF_USDA=17.059
NC_035086.1	2959241	.	C	T	.	.	MAF_INRAE=18.987;MAF_USDA=37.647
NC_035086.1	2959342	.	C	A	.	.	MAF_USDA=4.918
NC_035086.1	2959350	.	G	T	.	.	MAF_INRAE=19.62;MAF_USDA=37.059
NC_035086.1	2959355	.	C	T	.	.	MAF_INRAE=19.62;MAF_USDA=38.235
NC_035086.1	2959360	.	G	C	.	.	MAF_INRAE=19.62;MAF_USDA=37.059
NC_035086.1	2959414	.	C	T	.	.	MAF_INRAE=45.57;MAF_USDA=27.647
NC_035086.1	2959416	.	G	A	.	.	MAF_INRAE=2.5;MAF_USDA=4.918
NC_035086.1	2959433	.	C	T	.	.	MAF_INRAE=25.949;MAF_USDA=34.706
NC_035086.1	2959496	.	G	A	.	.	MAF_INRAE=19.62;MAF_USDA=36.471
NC_035086.1	2959503	.	T	A	.	.	MAF_INRAE=25.949;MAF_USDA=30.0
NC_035086.1	2959611	.	G	A	.	.	MAF_INRAE=18.987;MAF_USDA=36.471
NC_035086.1	2959625	.	A	T	.	.	MAF_USDA=2.459
NC_035086.1	2959626	.	T	C	.	.	MAF_INRAE=6.667;MAF_USDA=16.471
NC_035086.1	2959682	.	A	C	.	.	MAF_INRAE=44.304;MAF_USDA=23.214
NC_035086.1	2959685	.	G	T	.	.	MAF_INRAE=17.5;MAF_USDA=33.529
NC_035086.1	2959739	.	A	G	.	.	MAF_INRAE=18.987;MAF_USDA=41.667
NC_035086.1	2959770	.	G	A	.	.	MAF_INRAE=26.582;MAF_USDA=39.583
NC_035086.1	2959782	.	A	G	.	.	MAF_INRAE=18.987;MAF_USDA=41.667
NC_035086.1	2959794	.	T	G	.	.	MAF_USDA=14.754
NC_035086.1	2959822	.	C	A	.	.	MAF_USDA=15.574
NC_035086.1	2959824	.	G	A	.	.	MAF_USDA=1.639
NC_035086.1	2959979	.	G	A	.	.	MAF_INRAE=26.582;MAF_USDA=47.727
NC_035086.1	2960008	.	C	A	.	.	MAF_INRAE=18.333;MAF_USDA=47.917
NC_035086.1	2960014	.	T	G	.	.	MAF_INRAE=5.263
NC_035086.1	2960034	.	G	T	.	.	MAF_INRAE=18.333;MAF_USDA=45.833
NC_035086.1	2960063	.	C	A	.	.	MAF_INRAE=6.667
NC_035086.1	2960089	.	G	T	.	.	MAF_INRAE=5.263;MAF_USDA=37.5
NC_035086.1	2960110	.	T	C	.	.	MAF_INRAE=11.392;MAF_USDA=22.941
NC_035086.1	2960134	.	G	C	.	.	MAF_USDA=48.824
NC_035086.1	2960147	.	G	T	.	.	MAF_USDA=1.639
NC_035086.1	2960152	.	G	T	.	.	MAF_INRAE=18.333;MAF_USDA=31.765
NC_035086.1	2960158	.	C	T	.	.	MAF_INRAE=18.333;MAF_USDA=28.689
NC_035086.1	2960308	.	G	T	.	.	MAF_INRAE=1.667
NC_035086.1	2960342	.	G	T	.	.	MAF_USDA=2.459
NC_035086.1	2960457	.	G	A	.	.	MAF_INRAE=7.595;MAF_USDA=8.235
NC_035086.1	2960487	.	T	G	.	.	MAF_INRAE=25.949;MAF_USDA=34.706
NC_035086.1	2960504	.	T	C	.	.	MAF_INRAE=17.089;MAF_USDA=37.647
NC_035086.1	2960612	.	C	T	.	.	MAF_INRAE=6.667;MAF_USDA=16.471
NC_035086.1	2960658	.	T	C	.	.	MAF_INRAE=31.013;MAF_USDA=34.118
NC_035086.1	2960787	.	A	G	.	.	MAF_INRAE=6.667
NC_035086.1	2960792	.	C	A	.	.	MAF_INRAE=9.167;MAF_USDA=22.131
NC_035086.1	2960815	.	C	T	.	.	MAF_INRAE=9.167;MAF_USDA=6.557
NC_035086.1	2960853	.	C	A	.	.	MAF_INRAE=45.57;MAF_USDA=16.471
NC_035086.1	2960856	.	G	A	.	.	MAF_USDA=2.459
NC_035086.1	2960883	.	C	T	.	.	MAF_INRAE=12.658;MAF_USDA=42.941
NC_035086.1	2960891	.	G	A	.	.	MAF_USDA=1.639
NC_035086.1	2960903	.	C	T	.	.	MAF_USDA=13.934
NC_035086.1	2960946	.	C	A	.	.	MAF_INRAE=12.658;MAF_USDA=32.353
NC_035086.1	2960948	.	C	A	.	.	MAF_INRAE=15.0;MAF_USDA=32.941
NC_035086.1	2960967	.	G	T	.	.	MAF_INRAE=6.667;MAF_USDA=1.639
NC_035086.1	2960986	.	C	T	.	.	MAF_USDA=34.118
NC_035086.1	2961025	.	G	T	.	.	MAF_INRAE=15.833;MAF_USDA=22.917
NC_035086.1	2961053	.	T	G	.	.	MAF_USDA=2.459
NC_035086.1	2961069	.	A	T	.	.	MAF_USDA=9.016
NC_035086.1	2961108	.	G	A	.	.	MAF_INRAE=45.57;MAF_USDA=15.294
NC_035086.1	2961122	.	C	T	.	.	MAF_INRAE=9.167;MAF_USDA=5.882
NC_035086.1	2961125	.	A	G	.	.	MAF_INRAE=6.667;MAF_USDA=16.471
NC_035086.1	2961140	.	G	A	.	.	MAF_USDA=3.279
NC_035086.1	2961242	.	G	A	.	.	MAF_INRAE=42.105;MAF_USDA=15.882
NC_035086.1	2961347	.	T	C	.	.	MAF_INRAE=45.57;MAF_USDA=16.471
NC_035086.1	2961367	.	T	G	.	.	MAF_USDA=18.75
NC_035086.1	2961368	.	T	G	.	.	MAF_USDA=18.75
NC_035086.1	2961372	.	G	T	.	.	MAF_INRAE=19.167;MAF_USDA=18.75
NC_035086.1	2961394	.	C	A	.	.	MAF_USDA=1.639
NC_035086.1	2961423	.	A	C	.	.	MAF_INRAE=8.861;MAF_USDA=13.529
NC_035086.1	2961458	.	C	T	.	.	MAF_INRAE=6.667;MAF_USDA=17.059
NC_035086.1	2961476	.	T	C	.	.	MAF_USDA=4.918
NC_035086.1	2961499	.	C	A	.	.	MAF_INRAE=45.57;MAF_USDA=17.059
NC_035086.1	2961520	.	C	T	.	.	MAF_INRAE=24.684;MAF_USDA=34.706
NC_035086.1	2961581	.	A	G	.	.	MAF_USDA=13.934
NC_035086.1	2961596	.	A	T	.	.	MAF_INRAE=6.667;MAF_USDA=14.706
NC_035086.1	2961629	.	T	A	.	.	MAF_USDA=4.167
NC_035086.1	2961632	.	A	T	.	.	MAF_INRAE=2.5;MAF_USDA=4.098
NC_035086.1	2961786	.	A	G	.	.	MAF_USDA=2.459
NC_035086.1	2961787	.	T	C	.	.	MAF_USDA=2.459
NC_035086.1	2961797	.	G	A	.	.	MAF_INRAE=50.0;MAF_USDA=15.294
NC_035086.1	2961814	.	T	C	.	.	MAF_INRAE=49.367;MAF_USDA=14.706
NC_035086.1	2961881	.	A	G	.	.	MAF_INRAE=45.57;MAF_USDA=27.059
NC_035086.1	2961969	.	G	A	.	.	MAF_INRAE=23.418;MAF_USDA=40.0
NC_035086.1	2961975	.	C	T	.	.	MAF_USDA=13.934
NC_035086.1	2962015	.	G	T	.	.	MAF_INRAE=5.063
NC_035086.1	2962072	.	C	T	.	.	MAF_USDA=3.279
NC_035086.1	2962213	.	G	A	.	.	MAF_INRAE=22.152;MAF_USDA=34.706
NC_035086.1	2962234	.	T	A	.	.	MAF_USDA=1.667
NC_035086.1	2962235	.	T	C	.	.	MAF_USDA=2.083
NC_035086.1	2962246	.	G	A	.	.	MAF_INRAE=6.667
NC_035086.1	2962276	.	C	T	.	.	MAF_INRAE=2.5;MAF_USDA=2.459
NC_035086.1	2962333	.	C	A	.	.	MAF_INRAE=23.418;MAF_USDA=38.235
NC_035086.1	2962381	.	A	G	.	.	MAF_USDA=1.639
NC_035086.1	2962540	.	T	A	.	.	MAF_INRAE=45.57;MAF_USDA=16.471
NC_035086.1	2962601	.	A	G	.	.	MAF_INRAE=6.667;MAF_USDA=14.118
NC_035086.1	2962659	.	G	A	.	.	MAF_INRAE=45.57;MAF_USDA=16.471
NC_035086.1	2962687	.	C	T	.	.	MAF_INRAE=46.203;MAF_USDA=17.059
NC_035086.1	2962688	.	G	T	.	.	MAF_INRAE=42.5;MAF_USDA=18.824
NC_035086.1	2962739	.	C	A	.	.	MAF_INRAE=45.57;MAF_USDA=16.471
NC_035086.1	2962824	.	G	A	.	.	MAF_INRAE=46.203;MAF_USDA=16.471
NC_035086.1	2962936	.	C	T	.	.	MAF_INRAE=22.785;MAF_USDA=34.118
NC_035086.1	2962944	.	G	A	.	.	MAF_INRAE=42.5;MAF_USDA=16.471
NC_035086.1	2962953	.	T	A	.	.	MAF_INRAE=22.785;MAF_USDA=34.706
NC_035086.1	2963035	.	A	C	.	.	MAF_INRAE=5.063;MAF_USDA=2.459
NC_035086.1	2963057	.	T	C	.	.	MAF_INRAE=6.329;MAF_USDA=6.471
NC_035086.1	2963143	.	T	A	.	.	MAF_INRAE=6.329;MAF_USDA=8.824
NC_035086.1	2963212	.	A	G	.	.	MAF_INRAE=5.063;MAF_USDA=2.459
NC_035086.1	2963240	.	G	T	.	.	MAF_INRAE=27.215;MAF_USDA=40.0
NC_035086.1	2963260	.	T	A	.	.	MAF_USDA=4.098
NC_035086.1	2963322	.	A	G	.	.	MAF_INRAE=6.667;MAF_USDA=15.294
NC_035086.1	2963346	.	C	T	.	.	MAF_USDA=1.639
NC_035086.1	2963421	.	T	C	.	.	MAF_INRAE=45.57;MAF_USDA=15.882
NC_035086.1	2963427	.	T	C	.	.	MAF_INRAE=45.57;MAF_USDA=15.882
NC_035086.1	2963436	.	A	C	.	.	MAF_INRAE=4.43
NC_035086.1	2963437	.	G	T	.	.	MAF_USDA=2.459
NC_035086.1	2963466	.	A	G	.	.	MAF_INRAE=6.667;MAF_USDA=15.294
NC_035086.1	2963519	.	T	C	.	.	MAF_INRAE=6.667;MAF_USDA=18.235
NC_035086.1	2963532	.	T	G	.	.	MAF_USDA=4.167
NC_035086.1	2963559	.	G	A	.	.	MAF_INRAE=46.203;MAF_USDA=16.071
NC_035086.1	2963601	.	G	T	.	.	MAF_USDA=1.667
NC_035086.1	2963662	.	A	G	.	.	MAF_USDA=1.639
NC_035086.1	2963694	.	C	T	.	.	MAF_INRAE=45.57;MAF_USDA=15.294
NC_035086.1	2963704	.	C	G	.	.	MAF_INRAE=45.57
NC_035086.1	2963721	.	A	T	.	.	MAF_USDA=4.167
NC_035086.1	2963722	.	C	A	.	.	MAF_USDA=2.083
NC_035086.1	2963748	.	G	A	.	.	MAF_USDA=4.167
NC_035086.1	2963760	.	G	T	.	.	MAF_INRAE=22.152;MAF_USDA=32.353
NC_035086.1	2963806	.	G	A	.	.	MAF_USDA=1.639
NC_035086.1	2963833	.	T	C	.	.	MAF_INRAE=4.43
NC_035086.1	2963844	.	G	C	.	.	MAF_INRAE=46.203;MAF_USDA=17.059
NC_035086.1	2963871	.	C	A	.	.	MAF_INRAE=4.43
NC_035086.1	2963872	.	A	G	.	.	MAF_INRAE=4.167
NC_035086.1	2963881	.	G	A	.	.	MAF_USDA=1.639
NC_035086.1	2963948	.	A	G	.	.	MAF_INRAE=40.506;MAF_USDA=18.675
NC_035086.1	2963958	.	C	T	.	.	MAF_INRAE=5.063;MAF_USDA=6.557
NC_035086.1	2964023	.	C	A	.	.	MAF_INRAE=40.506;MAF_USDA=20.0
NC_035086.1	2964045	.	G	A	.	.	MAF_USDA=4.167
NC_035086.1	2964058	.	C	G	.	.	MAF_INRAE=35.443;MAF_USDA=45.294
NC_035086.1	2964059	.	C	G	.	.	MAF_INRAE=33.333;MAF_USDA=45.294
NC_035086.1	2964060	.	C	G	.	.	MAF_INRAE=33.333;MAF_USDA=45.294
NC_035086.1	2964086	.	C	T	.	.	MAF_INRAE=6.667;MAF_USDA=24.706
NC_035086.1	2964126	.	G	T	.	.	MAF_INRAE=6.667;MAF_USDA=24.706
NC_035086.1	2964175	.	C	T	.	.	MAF_USDA=4.098
NC_035086.1	2964188	.	A	G	.	.	MAF_USDA=4.098
NC_035086.1	2964260	.	C	G	.	.	MAF_INRAE=45.57;MAF_USDA=16.471
NC_035086.1	2964321	.	G	A	.	.	MAF_USDA=4.167
NC_035086.1	2964367	.	C	A	.	.	MAF_USDA=4.167
NC_035086.1	2964393	.	T	C	.	.	MAF_USDA=4.167
NC_035086.1	2964442	.	T	A	.	.	MAF_INRAE=40.506;MAF_USDA=21.176
NC_035086.1	2964513	.	T	G,C	.	.	MAF_INRAE=5.263;MAF_USDA=18.235
NC_035086.1	2964550	.	C	T	.	.	MAF_INRAE=45.57;MAF_USDA=15.882
NC_035086.1	2964731	.	G	T	.	.	MAF_USDA=4.167
NC_035086.1	2964734	.	G	T	.	.	MAF_INRAE=46.835;MAF_USDA=14.706
NC_035086.1	2964748	.	G	A	.	.	MAF_INRAE=9.167;MAF_USDA=3.279
NC_035086.1	2964756	.	A	T	.	.	MAF_USDA=15.574
NC_035086.1	2964789	.	C	T	.	.	MAF_USDA=1.639
NC_035086.1	2964831	.	A	G	.	.	MAF_INRAE=9.167;MAF_USDA=5.738
NC_035086.1	2964871	.	C	T	.	.	MAF_USDA=20.833
NC_035086.1	2964872	.	C	A	.	.	MAF_INRAE=6.667;MAF_USDA=25.294
NC_035086.1	2964883	.	G	A	.	.	MAF_USDA=1.639
NC_035086.1	2964888	.	C	T	.	.	MAF_INRAE=5.063;MAF_USDA=6.557
NC_035086.1	2964943	.	A	C	.	.	MAF_INRAE=46.203;MAF_USDA=14.118
NC_035086.1	2965097	.	G	A	.	.	MAF_INRAE=45.57
NC_035086.1	2965107	.	G	T	.	.	MAF_INRAE=45.57;MAF_USDA=16.471
NC_035086.1	2965108	.	C	T	.	.	MAF_INRAE=41.667;MAF_USDA=16.471
NC_035086.1	2965118	.	T	C	.	.	MAF_INRAE=6.667;MAF_USDA=26.471
NC_035086.1	2965197	.	C	T	.	.	MAF_USDA=1.639
NC_035086.1	2965290	.	A	G	.	.	MAF_INRAE=5.063;MAF_USDA=5.738
NC_035086.1	2965326	.	C	T	.	.	MAF_INRAE=5.063;MAF_USDA=2.459
NC_035086.1	2965391	.	T	C	.	.	MAF_INRAE=5.063;MAF_USDA=6.557
NC_035086.1	2965422	.	G	A	.	.	MAF_INRAE=46.203;MAF_USDA=17.059
NC_035086.1	2965469	.	C	T	.	.	MAF_INRAE=6.329;MAF_USDA=11.176
NC_035086.1	2965664	.	G	A	.	.	MAF_USDA=1.639
NC_035086.1	2965699	.	A	C	.	.	MAF_USDA=10.656
NC_035086.1	2965716	.	A	G	.	.	MAF_INRAE=19.62;MAF_USDA=20.833
NC_035086.1	2965762	.	T	C	.	.	MAF_INRAE=6.667;MAF_USDA=24.706
NC_035086.1	2965778	.	G	A	.	.	MAF_INRAE=1.667;MAF_USDA=2.459
NC_035086.1	2965785	.	C	T	.	.	MAF_USDA=14.754
NC_035086.1	2965864	.	G	C	.	.	MAF_USDA=4.167
NC_035086.1	2965898	.	G	T	.	.	MAF_USDA=22.917
NC_035086.1	2965940	.	T	A	.	.	MAF_INRAE=45.57;MAF_USDA=15.882
NC_035086.1	2965950	.	C	A	.	.	MAF_INRAE=45.57;MAF_USDA=15.294
NC_035086.1	2965953	.	A	T	.	.	MAF_INRAE=4.167
NC_035086.1	2965961	.	A	C	.	.	MAF_INRAE=20.886;MAF_USDA=33.529
NC_035086.1	2966011	.	C	A	.	.	MAF_INRAE=15.0;MAF_USDA=15.294
NC_035086.1	2966022	.	C	A	.	.	MAF_USDA=1.765
NC_035086.1	2966023	.	C	G	.	.	MAF_INRAE=5.063;MAF_USDA=5.738
NC_035086.1	2966072	.	G	A	.	.	MAF_USDA=5.294
NC_035086.1	2966104	.	C	T	.	.	MAF_USDA=13.934
NC_035086.1	2966132	.	G	T	.	.	MAF_INRAE=4.43
NC_035086.1	2966166	.	C	A	.	.	MAF_USDA=22.951
NC_035086.1	2966181	.	A	G	.	.	MAF_INRAE=46.203;MAF_USDA=15.294
NC_035086.1	2966186	.	G	C	.	.	MAF_USDA=3.279
NC_035086.1	2966449	.	C	T	.	.	MAF_INRAE=8.228;MAF_USDA=15.882
NC_035086.1	2966481	.	T	A	.	.	MAF_USDA=2.459
NC_035086.1	2966485	.	A	G	.	.	MAF_INRAE=34.81;MAF_USDA=31.765
NC_035086.1	2966558	.	T	G	.	.	MAF_USDA=4.706
NC_035086.1	2966584	.	C	T	.	.	MAF_USDA=2.459
NC_035086.1	2966657	.	T	C	.	.	MAF_USDA=16.667
NC_035086.1	2966716	.	G	T	.	.	MAF_INRAE=50.0;MAF_USDA=15.294
NC_035086.1	2966718	.	A	C	.	.	MAF_USDA=4.167
NC_035086.1	2966733	.	T	A	.	.	MAF_INRAE=45.57;MAF_USDA=16.471
NC_035086.1	2966767	.	T	G	.	.	MAF_INRAE=45.57;MAF_USDA=16.471
NC_035086.1	2966815	.	G	A	.	.	MAF_INRAE=45.57;MAF_USDA=16.471
NC_035086.1	2966846	.	C	A	.	.	MAF_USDA=2.459
NC_035086.1	2966895	.	T	C	.	.	MAF_INRAE=45.57;MAF_USDA=16.471
NC_035086.1	2966911	.	A	G	.	.	MAF_USDA=1.639
NC_035086.1	2966985	.	C	A	.	.	MAF_INRAE=46.203;MAF_USDA=16.471
NC_035086.1	2966994	.	T	C	.	.	MAF_INRAE=3.797
NC_035086.1	2967050	.	G	A	.	.	MAF_USDA=3.279
NC_035086.1	2967170	.	A	G	.	.	MAF_USDA=4.167
NC_035086.1	2967209	.	T	G	.	.	MAF_USDA=20.833
NC_035086.1	2967766	.	T	G	.	.	MAF_USDA=4.348
NC_035086.1	2967767	.	G	T	.	.	MAF_USDA=17.391
NC_035086.1	2967865	.	G	A	.	.	MAF_USDA=14.583
NC_035086.1	2968003	.	A	G	.	.	MAF_USDA=12.295
NC_035086.1	2968115	.	T	C	.	.	MAF_USDA=2.459
NC_035086.1	2968177	.	G	A	.	.	MAF_INRAE=5.263;MAF_USDA=3.529
NC_035086.1	2968187	.	C	T	.	.	MAF_USDA=3.279
NC_035086.1	2968196	.	G	A	.	.	MAF_INRAE=14.167
NC_035086.1	2968264	.	C	T	.	.	MAF_USDA=3.279
NC_035086.1	2968337	.	A	C	.	.	MAF_USDA=4.098
NC_035086.1	2968401	.	G	A	.	.	MAF_USDA=1.639
NC_035086.1	2968495	.	C	T	.	.	MAF_INRAE=22.785
NC_035086.1	2968503	.	C	T	.	.	MAF_USDA=25.0
NC_035086.1	2968535	.	A	G	.	.	MAF_USDA=4.167
NC_035086.1	2968600	.	C	G	.	.	MAF_USDA=8.197
NC_035086.1	2968624	.	C	G	.	.	MAF_INRAE=3.165;MAF_USDA=10.588
NC_035086.1	2968690	.	A	G	.	.	MAF_INRAE=8.333;MAF_USDA=20.588
NC_035086.1	2968697	.	T	G	.	.	MAF_INRAE=26.582;MAF_USDA=18.824
NC_035086.1	2968718	.	C	A	.	.	MAF_USDA=4.167
NC_035086.1	2968729	.	G	A	.	.	MAF_USDA=1.639
NC_035086.1	2968742	.	A	C	.	.	MAF_INRAE=29.114;MAF_USDA=31.176
NC_035086.1	2968765	.	G	A	.	.	MAF_INRAE=2.5;MAF_USDA=17.647
NC_035086.1	2968774	.	G	A	.	.	MAF_INRAE=20.886;MAF_USDA=28.824
NC_035086.1	2968783	.	T	C	.	.	MAF_INRAE=2.5;MAF_USDA=13.115
NC_035086.1	2968822	.	T	A	.	.	MAF_INRAE=2.5;MAF_USDA=11.475
NC_035086.1	2968851	.	G	A	.	.	MAF_INRAE=8.333;MAF_USDA=1.765
NC_035086.1	2968874	.	C	G	.	.	MAF_INRAE=4.43
NC_035086.1	2968919	.	G	A	.	.	MAF_USDA=8.333
NC_035086.1	2968924	.	T	A	.	.	MAF_INRAE=8.333;MAF_USDA=22.917
NC_035086.1	2968933	.	ATC	ATT	.	.	MAF_USDA=22.917
NC_035086.1	2968935	.	C	T	.	.	MAF_INRAE=14.167;MAF_USDA=9.167
NC_035086.1	2968947	.	C	T	.	.	MAF_USDA=8.824
NC_035086.1	2968983	.	G	T	.	.	MAF_USDA=6.522
NC_035086.1	2968986	.	T	A	.	.	MAF_USDA=6.522
NC_035086.1	2969220	.	C	T	.	.	MAF_INRAE=15.789
NC_035086.1	2969257	.	A	G	.	.	MAF_USDA=14.583
NC_035086.1	2969272	.	T	A	.	.	MAF_USDA=12.295
NC_035086.1	2969277	.	A	G	.	.	MAF_INRAE=4.167;MAF_USDA=4.098
NC_035086.1	2969303	.	T	C	.	.	MAF_USDA=4.918
NC_035086.1	2969314	.	AA	AC	.	.	MAF_USDA=29.167
NC_035086.1	2969315	.	A	C	.	.	MAF_INRAE=44.937;MAF_USDA=18.333
NC_035086.1	2969316	.	T	A	.	.	MAF_INRAE=40.833;MAF_USDA=21.429
NC_035086.1	2969346	.	A	G	.	.	MAF_INRAE=45.57;MAF_USDA=27.381
NC_035086.1	2969364	.	A	T	.	.	MAF_INRAE=6.329;MAF_USDA=7.059
NC_035086.1	2969365	.	C	T	.	.	MAF_USDA=4.167
NC_035086.1	2969376	.	C	A	.	.	MAF_USDA=5.738
NC_035086.1	2969442	.	G	A	.	.	MAF_INRAE=43.671;MAF_USDA=44.262
NC_035086.1	2969464	.	A	C	.	.	MAF_USDA=4.167
NC_035086.1	2969478	.	G	T	.	.	MAF_USDA=4.167
NC_035086.1	2969494	.	A	G	.	.	MAF_USDA=11.475
NC_035086.1	2969500	.	T	G	.	.	MAF_USDA=4.167
NC_035086.1	2969509	.	G	T	.	.	MAF_USDA=4.167
NC_035086.1	2969562	.	A	G	.	.	MAF_INRAE=7.595;MAF_USDA=18.235
NC_035086.1	2969567	.	T	A	.	.	MAF_INRAE=2.5;MAF_USDA=13.115
NC_035086.1	2969621	.	A	G	.	.	MAF_USDA=1.639
NC_035086.1	2969679	.	C	T	.	.	MAF_INRAE=3.333
NC_035086.1	2969743	.	T	C	.	.	MAF_USDA=9.412
NC_035086.1	2969755	.	A	G	.	.	MAF_USDA=10.0
NC_035086.1	2969756	.	C	T	.	.	MAF_USDA=10.0
NC_035086.1	2969790	.	G	C	.	.	MAF_INRAE=29.747;MAF_USDA=41.176
NC_035086.1	2969830	.	A	C	.	.	MAF_INRAE=50.0
NC_035086.1	2969841	.	G	T	.	.	MAF_INRAE=31.646;MAF_USDA=40.588
NC_035086.1	2969866	.	C	T	.	.	MAF_USDA=4.167
NC_035086.1	2969920	.	G	C	.	.	MAF_INRAE=33.544
NC_035086.1	2969924	.	G	T	.	.	MAF_USDA=9.483
NC_035086.1	2969967	.	T	C	.	.	MAF_INRAE=29.167
NC_035086.1	2969998	.	G	T	.	.	MAF_INRAE=6.329;MAF_USDA=7.647
NC_035086.1	2970035	.	C	T	.	.	MAF_INRAE=34.81;MAF_USDA=34.118
NC_035086.1	2970076	.	C	A	.	.	MAF_INRAE=34.81;MAF_USDA=34.118
NC_035086.1	2970127	.	G	A	.	.	MAF_INRAE=39.873;MAF_USDA=34.706
NC_035086.1	2970129	.	A	T	.	.	MAF_INRAE=5.696;MAF_USDA=6.557
NC_035086.1	2970132	.	C	T	.	.	MAF_INRAE=6.329;MAF_USDA=9.412
NC_035086.1	2970154	.	G	T	.	.	MAF_INRAE=39.873;MAF_USDA=34.756
NC_035086.1	2970156	.	T	G	.	.	MAF_INRAE=35.833;MAF_USDA=47.917
NC_035086.1	2970175	.	C	A	.	.	MAF_INRAE=4.43
NC_035086.1	2970234	.	T	G	.	.	MAF_INRAE=16.667;MAF_USDA=39.583
NC_035086.1	2970262	.	A	C	.	.	MAF_INRAE=30.38;MAF_USDA=48.78
NC_035086.1	2970272	.	G	A	.	.	MAF_INRAE=15.19;MAF_USDA=43.75
NC_035086.1	2970288	.	T	C	.	.	MAF_INRAE=15.19;MAF_USDA=47.561
NC_035086.1	2970319	.	G	T	.	.	MAF_INRAE=5.696;MAF_USDA=5.172
NC_035086.1	2970327	.	G	A	.	.	MAF_USDA=2.586
NC_035086.1	2970337	.	G	A	.	.	MAF_INRAE=13.291;MAF_USDA=9.756
NC_035086.1	2970345	.	C	G	.	.	MAF_INRAE=8.333;MAF_USDA=12.195
NC_035086.1	2970354	.	G	A	.	.	MAF_INRAE=19.62;MAF_USDA=23.171
NC_035086.1	2970359	.	G	T	.	.	MAF_INRAE=19.62;MAF_USDA=21.951
NC_035086.1	2970396	.	A	C	.	.	MAF_USDA=1.765
NC_035086.1	2970412	.	G	A	.	.	MAF_USDA=23.214
NC_035086.1	2970537	.	G	A	.	.	MAF_USDA=9.639
NC_035086.1	2970567	.	T	G	.	.	MAF_USDA=17.857
NC_035086.1	2970596	.	T	A	.	.	MAF_USDA=13.095
NC_035086.1	2970631	.	T	G	.	.	MAF_INRAE=1.667;MAF_USDA=10.417
NC_035086.1	2970644	.	A	T	.	.	MAF_INRAE=1.667;MAF_USDA=14.706
NC_035086.1	2970678	.	T	C	.	.	MAF_INRAE=28.481;MAF_USDA=46.471
NC_035086.1	2970684	.	G	T	.	.	MAF_USDA=2.459
NC_035086.1	2970685	.	G	T	.	.	MAF_INRAE=6.667
NC_035086.1	2970692	.	G	T	.	.	MAF_USDA=1.639
NC_035086.1	2970722	.	T	C	.	.	MAF_INRAE=1.667;MAF_USDA=22.353
NC_035086.1	2970732	.	G	T	.	.	MAF_INRAE=6.667
NC_035086.1	2970741	.	A	G	.	.	MAF_INRAE=50.0;MAF_USDA=12.941
NC_035086.1	2970795	.	A	G	.	.	MAF_USDA=1.639
NC_035086.1	2970887	.	A	G	.	.	MAF_INRAE=4.167;MAF_USDA=20.588
NC_035086.1	2970948	.	G	A	.	.	MAF_USDA=1.639
NC_035086.1	2970969	.	C	A	.	.	MAF_USDA=2.459
NC_035086.1	2970984	.	C	T	.	.	MAF_USDA=4.167
NC_035086.1	2971014	.	T	G	.	.	MAF_USDA=4.918
NC_035086.1	2971048	.	T	A	.	.	MAF_USDA=4.918
NC_035086.1	2971127	.	C	T	.	.	MAF_INRAE=13.291;MAF_USDA=6.471
NC_035086.1	2971280	.	T	C	.	.	MAF_USDA=8.333
NC_035086.1	2971284	.	A	C	.	.	MAF_USDA=1.639
NC_035086.1	2971300	.	G	A	.	.	MAF_USDA=2.459
NC_035086.1	2971324	.	G	T	.	.	MAF_USDA=3.279
NC_035086.1	2971352	.	C	T	.	.	MAF_USDA=3.279
NC_035086.1	2971372	.	A	T	.	.	MAF_INRAE=5.263;MAF_USDA=2.459
NC_035086.1	2971388	.	T	G	.	.	MAF_INRAE=21.519;MAF_USDA=47.647
NC_035086.1	2971427	.	G	A	.	.	MAF_INRAE=13.291;MAF_USDA=8.824
NC_035086.1	2971453	.	G	A	.	.	MAF_INRAE=5.696;MAF_USDA=14.118
NC_035086.1	2971481	.	T	C	.	.	MAF_INRAE=13.291;MAF_USDA=12.941
NC_035086.1	2971486	.	C	T	.	.	MAF_INRAE=13.291;MAF_USDA=12.353
NC_035086.1	2971526	.	T	C	.	.	MAF_INRAE=33.544;MAF_USDA=25.882
NC_035086.1	2971568	.	C	T	.	.	MAF_INRAE=13.291;MAF_USDA=14.118
NC_035086.1	2971641	.	A	G	.	.	MAF_INRAE=31.579;MAF_USDA=18.75
NC_035086.1	2971642	.	C	T	.	.	MAF_USDA=5.833
NC_035086.1	2971643	.	G	A	.	.	MAF_USDA=3.333
NC_035086.1	2971704	.	G	A	.	.	MAF_USDA=3.279
NC_035086.1	2971709	.	G	A	.	.	MAF_INRAE=30.38;MAF_USDA=42.353
NC_035086.1	2971724	.	A	G	.	.	MAF_INRAE=27.848;MAF_USDA=38.235
NC_035086.1	2971733	.	G	T	.	.	MAF_INRAE=21.053;MAF_USDA=37.059
NC_035086.1	2971752	.	C	T	.	.	MAF_USDA=29.167
NC_035086.1	2971754	.	T	G	.	.	MAF_USDA=29.167
NC_035086.1	2971764	.	G	A	.	.	MAF_INRAE=21.053;MAF_USDA=36.31
NC_035086.1	2971766	.	G	T	.	.	MAF_USDA=1.667
NC_035086.1	2971769	.	A	G	.	.	MAF_INRAE=21.053;MAF_USDA=36.905
NC_035086.1	2971800	.	G	T	.	.	MAF_INRAE=37.342;MAF_USDA=48.235
NC_035086.1	2971828	.	T	C	.	.	MAF_INRAE=13.924;MAF_USDA=25.0
NC_035086.1	2971831	.	C	T	.	.	MAF_USDA=14.583
NC_035086.1	2971839	.	G	A	.	.	MAF_INRAE=15.0
NC_035086.1	2971847	.	G	T	.	.	MAF_INRAE=2.5;MAF_USDA=8.824
NC_035086.1	2971861	.	A	G	.	.	MAF_INRAE=17.089;MAF_USDA=5.882
NC_035086.1	2971874	.	C	T	.	.	MAF_USDA=1.639
NC_035086.1	2971880	.	G	A	.	.	MAF_USDA=2.459
NC_035086.1	2971930	.	C	T	.	.	MAF_INRAE=2.5;MAF_USDA=2.941
NC_035086.1	2971994	.	G	A	.	.	MAF_USDA=20.588
NC_035086.1	2972000	.	A	C	.	.	MAF_USDA=13.115
NC_035086.1	2972011	.	C	A	.	.	MAF_USDA=2.353
NC_035086.1	2972046	.	A	T	.	.	MAF_USDA=17.391
NC_035086.1	2972115	.	G	A	.	.	MAF_USDA=20.833
NC_035086.1	2972140	.	G	A	.	.	MAF_USDA=2.083
NC_035086.1	2972163	.	T	C	.	.	MAF_INRAE=42.105;MAF_USDA=14.118
NC_035086.1	2972210	.	A	G	.	.	MAF_USDA=28.824
NC_035086.1	2972261	.	T	C	.	.	MAF_USDA=25.0
NC_035086.1	2972265	.	T	A	.	.	MAF_INRAE=4.43
NC_035086.1	2972277	.	A	G	.	.	MAF_INRAE=22.785;MAF_USDA=40.0
NC_035086.1	2972315	.	T	C	.	.	MAF_USDA=2.459
NC_035086.1	2972332	.	T	C	.	.	MAF_USDA=2.459
NC_035086.1	2972345	.	G	T	.	.	MAF_USDA=4.118
NC_035086.1	2972350	.	G	A	.	.	MAF_INRAE=32.278;MAF_USDA=28.824
NC_035086.1	2972353	.	C	T	.	.	MAF_INRAE=2.5;MAF_USDA=2.353
NC_035086.1	2972371	.	C	G	.	.	MAF_INRAE=42.105;MAF_USDA=21.765
NC_035086.1	2972389	.	A	C	.	.	MAF_USDA=2.941
NC_035086.1	2972414	.	A	T	.	.	MAF_USDA=20.833
NC_035086.1	2972489	.	T	C	.	.	MAF_USDA=2.459
NC_035086.1	2972504	.	C	G	.	.	MAF_INRAE=2.532;MAF_USDA=10.417
NC_035086.1	2972512	.	C	T	.	.	MAF_INRAE=2.532;MAF_USDA=12.941
NC_035086.1	2972513	.	A	T	.	.	MAF_INRAE=2.5;MAF_USDA=8.235
NC_035086.1	2972537	.	A	G	.	.	MAF_USDA=3.529
NC_035086.1	2972566	.	A	G	.	.	MAF_INRAE=39.241;MAF_USDA=42.941
NC_035086.1	2972567	.	T	A	.	.	MAF_INRAE=34.167;MAF_USDA=43.529
NC_035086.1	2972578	.	A	G	.	.	MAF_INRAE=21.053;MAF_USDA=37.647
NC_035086.1	2972603	.	G	T	.	.	MAF_USDA=1.639
NC_035086.1	2972606	.	C	T	.	.	MAF_USDA=2.353
NC_035086.1	2972607	.	T	C	.	.	MAF_USDA=1.639
NC_035086.1	2972670	.	T	C	.	.	MAF_USDA=47.917
NC_035086.1	2972672	.	A	T	.	.	MAF_USDA=10.417
NC_035086.1	2972709	.	T	A	.	.	MAF_INRAE=5.263;MAF_USDA=9.836
NC_035086.1	2972713	.	A	G	.	.	MAF_USDA=4.098
NC_035086.1	2972715	.	G	A	.	.	MAF_USDA=8.197
NC_035086.1	2972750	.	A	G	.	.	MAF_USDA=8.824
NC_035086.1	2972768	.	A	G	.	.	MAF_USDA=6.25
NC_035086.1	2972783	.	A	T	.	.	MAF_USDA=14.583
NC_035086.1	2972787	.	G	A	.	.	MAF_USDA=45.833
NC_035086.1	2972805	.	ATAGTT	ATAGTC	.	.	MAF_USDA=16.667
NC_035086.1	2972820	.	A	T	.	.	MAF_USDA=29.167
NC_035086.1	2972847	.	T	C	.	.	MAF_USDA=29.167
NC_035086.1	2973077	.	A	T	.	.	MAF_USDA=22.917
NC_035086.1	2973104	.	C	T	.	.	MAF_USDA=27.083
NC_035086.1	2973141	.	C	T	.	.	MAF_USDA=8.333
NC_035086.1	2973155	.	A	G	.	.	MAF_USDA=7.647
NC_035086.1	2973166	.	T	C	.	.	MAF_USDA=32.353
NC_035086.1	2973170	.	T	C	.	.	MAF_USDA=5.882
NC_035086.1	2973177	.	C	A	.	.	MAF_USDA=26.471
NC_035086.1	2973204	.	T	G	.	.	MAF_INRAE=1.667;MAF_USDA=23.529
NC_035086.1	2973244	.	A	C	.	.	MAF_USDA=7.059
NC_035086.1	2973247	.	T	G	.	.	MAF_INRAE=15.19;MAF_USDA=27.647
NC_035086.1	2973249	.	G	A	.	.	MAF_INRAE=16.667;MAF_USDA=27.647
NC_035086.1	2973255	.	C	T	.	.	MAF_INRAE=15.19;MAF_USDA=27.647
NC_035086.1	2973262	.	A	G	.	.	MAF_INRAE=15.19;MAF_USDA=28.235
NC_035086.1	2973282	.	G	T	.	.	MAF_INRAE=17.089;MAF_USDA=32.941
NC_035086.1	2973289	.	T	A	.	.	MAF_USDA=1.639
NC_035086.1	2973298	.	A	T	.	.	MAF_INRAE=13.924
NC_035086.1	2973326	.	C	T	.	.	MAF_INRAE=15.19;MAF_USDA=25.882
NC_035086.1	2973336	.	A	T	.	.	MAF_INRAE=2.5;MAF_USDA=5.294
NC_035086.1	2973346	.	T	C	.	.	MAF_INRAE=2.5;MAF_USDA=5.294
NC_035086.1	2973364	.	C	T	.	.	MAF_INRAE=46.203;MAF_USDA=21.765
NC_035086.1	2973389	.	G	A	.	.	MAF_INRAE=5.263;MAF_USDA=10.417
NC_035086.1	2973391	.	T	C	.	.	MAF_USDA=10.417
NC_035086.1	2973430	.	C	A	.	.	MAF_INRAE=5.263;MAF_USDA=15.882
NC_035086.1	2973449	.	C	T	.	.	MAF_USDA=1.639
NC_035086.1	2973487	.	A	G	.	.	MAF_INRAE=1.667;MAF_USDA=20.492
NC_035086.1	2973510	.	C	A	.	.	MAF_INRAE=1.667;MAF_USDA=21.311
NC_035086.1	2973554	.	G	C	.	.	MAF_INRAE=1.667;MAF_USDA=18.235
NC_035086.1	2973571	.	G	T	.	.	MAF_INRAE=16.456;MAF_USDA=47.647
NC_035086.1	2973572	.	T	G	.	.	MAF_INRAE=1.667;MAF_USDA=18.235
NC_035086.1	2973584	.	A	G	.	.	MAF_USDA=4.918
NC_035086.1	2973638	.	C	T	.	.	MAF_INRAE=1.667
NC_035086.1	2973646	.	T	G	.	.	MAF_INRAE=14.557;MAF_USDA=18.824
NC_035086.1	2973675	.	C	T	.	.	MAF_USDA=5.738
NC_035086.1	2973703	.	G	T	.	.	MAF_USDA=4.918
NC_035086.1	2973705	.	C	T	.	.	MAF_USDA=6.557
NC_035086.1	2973707	.	G	A	.	.	MAF_USDA=1.639
NC_035086.1	2973724	.	T	A	.	.	MAF_INRAE=2.5;MAF_USDA=2.353
NC_035086.1	2973746	.	T	G	.	.	MAF_INRAE=44.304;MAF_USDA=32.353
NC_035086.1	2973749	.	T	A	.	.	MAF_USDA=6.557
NC_035086.1	2973795	.	G	C	.	.	MAF_USDA=1.667
NC_035086.1	2973813	.	C	G	.	.	MAF_USDA=18.75
NC_035086.1	2973820	.	C	T	.	.	MAF_INRAE=15.0;MAF_USDA=16.667
NC_035086.1	2973824	.	T	A	.	.	MAF_INRAE=15.0;MAF_USDA=14.583
NC_035086.1	2973844	.	A	G	.	.	MAF_INRAE=12.025;MAF_USDA=8.197
NC_035086.1	2973857	.	A	C	.	.	MAF_INRAE=32.911;MAF_USDA=43.529
NC_035086.1	2973896	.	G	A	.	.	MAF_INRAE=37.975;MAF_USDA=34.118
NC_035086.1	2973936	.	A	T	.	.	MAF_USDA=3.279
NC_035086.1	2973941	.	A	T	.	.	MAF_USDA=5.738
NC_035086.1	2974089	.	A	T	.	.	MAF_USDA=9.836
NC_035086.1	2974109	.	A	G	.	.	MAF_USDA=3.279
NC_035086.1	2974110	.	A	C	.	.	MAF_USDA=1.639
NC_035086.1	2974114	.	T	C	.	.	MAF_INRAE=2.5;MAF_USDA=11.765
NC_035086.1	2974173	.	T	C	.	.	MAF_USDA=7.059
NC_035086.1	2974197	.	A	T	.	.	MAF_USDA=5.738
NC_035086.1	2974202	.	T	C	.	.	MAF_USDA=26.471
NC_035086.1	2974230	.	C	T	.	.	MAF_USDA=2.459
NC_035086.1	2974231	.	G	A	.	.	MAF_USDA=2.459
NC_035086.1	2974232	.	C	A	.	.	MAF_INRAE=23.418;MAF_USDA=24.118
NC_035086.1	2974238	.	A	C	.	.	MAF_INRAE=41.772;MAF_USDA=31.176
NC_035086.1	2974255	.	A	G	.	.	MAF_INRAE=1.667;MAF_USDA=14.754
NC_035086.1	2974289	.	G	C	.	.	MAF_INRAE=13.291;MAF_USDA=10.0
NC_035086.1	2974316	.	G	C	.	.	MAF_INRAE=5.263
NC_035086.1	2974387	.	A	C	.	.	MAF_USDA=2.941
NC_035086.1	2974436	.	T	G	.	.	MAF_USDA=6.25
NC_035086.1	2974460	.	C	A	.	.	MAF_USDA=4.918
NC_035086.1	2974511	.	A	C	.	.	MAF_USDA=2.459
NC_035086.1	2974620	.	C	T	.	.	MAF_INRAE=15.789;MAF_USDA=5.882
NC_035086.1	2974708	.	A	T	.	.	MAF_USDA=31.25
NC_035086.1	2974750	.	T	C	.	.	MAF_USDA=8.197
NC_035086.1	2974751	.	G	C	.	.	MAF_INRAE=5.063;MAF_USDA=42.941
NC_035086.1	2974758	.	G	T	.	.	MAF_INRAE=21.053;MAF_USDA=21.176
NC_035086.1	2974780	.	C	A	.	.	MAF_INRAE=31.013;MAF_USDA=37.5
NC_035086.1	2974841	.	G	A	.	.	MAF_USDA=7.059
NC_035086.1	2974889	.	A	C	.	.	MAF_INRAE=20.886;MAF_USDA=45.294
NC_035086.1	2974892	.	A	G	.	.	MAF_INRAE=1.667;MAF_USDA=2.083
NC_035086.1	2974944	.	G	T	.	.	MAF_INRAE=5.696;MAF_USDA=1.639
NC_035086.1	2974948	.	T	C	.	.	MAF_USDA=18.852
NC_035086.1	2974973	.	A	C	.	.	MAF_USDA=6.557
NC_035086.1	2975055	.	A	G	.	.	MAF_INRAE=36.709;MAF_USDA=44.643
NC_035086.1	2975079	.	A	G	.	.	MAF_INRAE=5.696;MAF_USDA=1.639
NC_035086.1	2975080	.	A	G	.	.	MAF_USDA=4.918
NC_035086.1	2975184	.	A	T	.	.	MAF_INRAE=12.658;MAF_USDA=4.167
NC_035086.1	2975193	.	G	A	.	.	MAF_INRAE=5.696;MAF_USDA=9.412
NC_035086.1	2975312	.	C	A	.	.	MAF_INRAE=15.789;MAF_USDA=10.417
NC_035086.1	2975368	.	A	C	.	.	MAF_INRAE=30.38;MAF_USDA=43.529
NC_035086.1	2975395	.	C	T	.	.	MAF_INRAE=37.342;MAF_USDA=19.412
NC_035086.1	2975402	.	G	T	.	.	MAF_USDA=1.639
NC_035086.1	2975441	.	G	A	.	.	MAF_USDA=4.098
NC_035086.1	2975546	.	C	T	.	.	MAF_INRAE=17.722;MAF_USDA=34.118
NC_035086.1	2975583	.	C	T	.	.	MAF_USDA=11.176
NC_035086.1	2975587	.	C	A	.	.	MAF_INRAE=47.468;MAF_USDA=9.412
NC_035086.1	2975610	.	G	A	.	.	MAF_USDA=6.557
NC_035086.1	2975622	.	A	T	.	.	MAF_USDA=10.588
NC_035086.1	2975636	.	G	A	.	.	MAF_USDA=48.214
NC_035086.1	2975659	.	G	A	.	.	MAF_USDA=9.036
NC_035086.1	2975691	.	G	C	.	.	MAF_USDA=9.036
NC_035086.1	2975721	.	G	C	.	.	MAF_USDA=8.475
NC_035086.1	2975726	.	G	A	.	.	MAF_INRAE=20.886;MAF_USDA=48.795
NC_035086.1	2975756	.	G	T	.	.	MAF_INRAE=38.608;MAF_USDA=24.699
NC_035086.1	2975758	.	A	T	.	.	MAF_INRAE=30.833;MAF_USDA=24.699
NC_035086.1	2975767	.	A	T	.	.	MAF_INRAE=38.608;MAF_USDA=25.904
NC_035086.1	2975782	.	A	G	.	.	MAF_USDA=4.918
NC_035086.1	2975802	.	T	G	.	.	MAF_USDA=2.083
NC_035086.1	2975813	.	G	C	.	.	MAF_USDA=22.353
NC_035086.1	2975816	.	A	G	.	.	MAF_INRAE=30.0;MAF_USDA=34.706
NC_035086.1	2975821	.	A	G	.	.	MAF_INRAE=5.263;MAF_USDA=4.098
NC_035086.1	2975841	.	C	T	.	.	MAF_USDA=5.882
NC_035086.1	2975856	.	A	G	.	.	MAF_INRAE=17.5;MAF_USDA=31.765
NC_035086.1	2975875	.	G	T	.	.	MAF_INRAE=2.5;MAF_USDA=7.377
NC_035086.1	2975889	.	G	A	.	.	MAF_USDA=1.639
NC_035086.1	2975892	.	T	C	.	.	MAF_INRAE=25.949;MAF_USDA=7.647
NC_035086.1	2975903	.	G	C	.	.	MAF_INRAE=25.0;MAF_USDA=44.706
NC_035086.1	2975959	.	T	G	.	.	MAF_INRAE=31.646;MAF_USDA=37.059
NC_035086.1	2975999	.	A	T	.	.	MAF_INRAE=13.291;MAF_USDA=6.471
NC_035086.1	2976028	.	A	T	.	.	MAF_INRAE=47.5;MAF_USDA=14.583
NC_035086.1	2976038	.	T	C	.	.	MAF_INRAE=36.709;MAF_USDA=24.118
NC_035086.1	2976049	.	T	C	.	.	MAF_USDA=3.279
NC_035086.1	2976059	.	A	T	.	.	MAF_INRAE=13.291;MAF_USDA=20.833
NC_035086.1	2976060	.	A	G	.	.	MAF_USDA=6.471
NC_035086.1	2976071	.	T	C	.	.	MAF_INRAE=46.203;MAF_USDA=45.882
NC_035086.1	2976073	.	T	C	.	.	MAF_INRAE=7.5;MAF_USDA=20.833
NC_035086.1	2976076	.	G	A	.	.	MAF_USDA=6.471
NC_035086.1	2976083	.	G	A	.	.	MAF_INRAE=13.291;MAF_USDA=6.471
NC_035086.1	2976085	.	G	A	.	.	MAF_INRAE=1.667;MAF_USDA=7.377
NC_035086.1	2976088	.	G	T	.	.	MAF_USDA=7.059
NC_035086.1	2976089	.	C	T	.	.	MAF_INRAE=1.667;MAF_USDA=7.377
NC_035086.1	2976091	.	G	T	.	.	MAF_USDA=5.882
NC_035086.1	2976095	.	T	A	.	.	MAF_USDA=6.471
NC_035086.1	2976096	.	C	A	.	.	MAF_USDA=6.471
NC_035086.1	2976100	.	C	T	.	.	MAF_INRAE=29.114;MAF_USDA=42.941
NC_035086.1	2976101	.	C	G	.	.	MAF_INRAE=30.833;MAF_USDA=44.118
NC_035086.1	2976113	.	G	A	.	.	MAF_INRAE=41.772;MAF_USDA=40.588
NC_035086.1	2976118	.	A	T	.	.	MAF_USDA=9.412
NC_035086.1	2976121	.	C	A	.	.	MAF_INRAE=49.367;MAF_USDA=10.0
NC_035086.1	2976139	.	A	G	.	.	MAF_INRAE=1.667;MAF_USDA=13.115
NC_035086.1	2976147	.	G	T	.	.	MAF_INRAE=49.367;MAF_USDA=10.0
NC_035086.1	2976155	.	G	T	.	.	MAF_USDA=8.824
NC_035086.1	2976170	.	G	A	.	.	MAF_INRAE=24.684;MAF_USDA=36.471
NC_035086.1	2976183	.	T	C	.	.	MAF_INRAE=24.684;MAF_USDA=35.294
NC_035086.1	2976197	.	C	A	.	.	MAF_INRAE=12.658;MAF_USDA=2.083
NC_035086.1	2976213	.	G	A	.	.	MAF_USDA=7.377
NC_035086.1	2976255	.	G	A	.	.	MAF_INRAE=14.167;MAF_USDA=16.471
NC_035086.1	2976321	.	C	T	.	.	MAF_USDA=4.098
NC_035086.1	2976322	.	T	G	.	.	MAF_INRAE=2.5
NC_035086.1	2976329	.	C	T	.	.	MAF_INRAE=2.5;MAF_USDA=4.167
NC_035086.1	2976332	.	A	G	.	.	MAF_INRAE=12.658
NC_035086.1	2976355	.	T	A	.	.	MAF_INRAE=14.167;MAF_USDA=17.647
NC_035086.1	2976356	.	T	G	.	.	MAF_INRAE=15.789;MAF_USDA=6.471
NC_035086.1	2976361	.	A	C	.	.	MAF_INRAE=13.924;MAF_USDA=10.588
NC_035086.1	2976363	.	G	A	.	.	MAF_INRAE=2.5;MAF_USDA=2.353
NC_035086.1	2976365	.	C	T	.	.	MAF_INRAE=21.667;MAF_USDA=39.412
NC_035086.1	2976379	.	C	A	.	.	MAF_USDA=6.471
NC_035086.1	2976401	.	C	G	.	.	MAF_INRAE=25.949;MAF_USDA=35.882
NC_035086.1	2976404	.	G	A	.	.	MAF_INRAE=36.709;MAF_USDA=22.353
NC_035086.1	2976409	.	G	A	.	.	MAF_INRAE=25.316;MAF_USDA=24.706
NC_035086.1	2976424	.	G	A	.	.	MAF_INRAE=20.833;MAF_USDA=43.75
NC_035086.1	2976429	.	A	C	.	.	MAF_INRAE=23.418;MAF_USDA=47.917
NC_035086.1	2976431	.	T	G	.	.	MAF_INRAE=20.833;MAF_USDA=15.882
NC_035086.1	2976432	.	C	T	.	.	MAF_INRAE=20.833;MAF_USDA=45.833
NC_035086.1	2976436	.	T	C	.	.	MAF_INRAE=20.833;MAF_USDA=16.471
NC_035086.1	2976484	.	G	A	.	.	MAF_INRAE=23.333;MAF_USDA=29.167
NC_035086.1	2976498	.	G	A	.	.	MAF_INRAE=46.667;MAF_USDA=14.583
NC_035086.1	2976538	.	C	T	.	.	MAF_INRAE=46.667;MAF_USDA=16.667
NC_035086.1	2976543	.	G	T	.	.	MAF_INRAE=27.215;MAF_USDA=27.083
NC_035086.1	2976563	.	C	T	.	.	MAF_INRAE=15.789;MAF_USDA=14.706
NC_035086.1	2976571	.	T	C	.	.	MAF_INRAE=8.333
NC_035086.1	2976585	.	C	T	.	.	MAF_INRAE=1.667
NC_035086.1	2976597	.	A	T	.	.	MAF_INRAE=15.789
NC_035086.1	2976598	.	A	T	.	.	MAF_USDA=10.417
NC_035086.1	2976601	.	T	G	.	.	MAF_USDA=4.118
NC_035086.1	2976627	.	A	C	.	.	MAF_USDA=12.5
NC_035086.1	2976632	.	A	T	.	.	MAF_INRAE=47.368
NC_035086.1	2976642	.	A	G	.	.	MAF_USDA=33.333
NC_035086.1	2976649	.	A	T	.	.	MAF_INRAE=15.789;MAF_USDA=6.471
NC_035086.1	2976674	.	A	C	.	.	MAF_INRAE=11.392
NC_035086.1	2976675	.	C	A	.	.	MAF_INRAE=1.667;MAF_USDA=2.353
NC_035086.1	2976705	.	G	T	.	.	MAF_USDA=10.417
NC_035086.1	2976713	.	A	T	.	.	MAF_USDA=10.417
NC_035086.1	2976739	.	A	G	.	.	MAF_USDA=5.085
NC_035086.1	2976753	.	C	G	.	.	MAF_INRAE=38.333
NC_035086.1	2976789	.	G	A	.	.	MAF_USDA=1.667
NC_035086.1	2976791	.	T	C	.	.	MAF_USDA=14.286
NC_035086.1	2976794	.	T	C	.	.	MAF_USDA=14.286
NC_035086.1	2976852	.	A	C	.	.	MAF_USDA=31.967
NC_035086.1	2976860	.	G	A	.	.	MAF_INRAE=3.333;MAF_USDA=34.118
NC_035086.1	2976864	.	C	T	.	.	MAF_INRAE=12.658;MAF_USDA=3.279
NC_035086.1	2976897	.	T	A	.	.	MAF_USDA=10.417
NC_035086.1	2976906	.	ATT	ATG	.	.	MAF_USDA=25.0
NC_035086.1	2976908	.	T	G	.	.	MAF_INRAE=15.19;MAF_USDA=47.541
NC_035086.1	2976909	.	G	T	.	.	MAF_INRAE=40.833;MAF_USDA=30.0
NC_035086.1	2976914	.	A	C	.	.	MAF_INRAE=39.873;MAF_USDA=30.588
NC_035086.1	2976921	.	C	T	.	.	MAF_INRAE=23.418;MAF_USDA=13.529
NC_035086.1	2976936	.	C	T	.	.	MAF_INRAE=12.658;MAF_USDA=3.279
NC_035086.1	2977000	.	G	A	.	.	MAF_USDA=4.098
NC_035086.1	2977120	.	G	A	.	.	MAF_USDA=1.639
NC_035086.1	2977267	.	C	T	.	.	MAF_USDA=4.918
NC_035086.1	2977276	.	A	G	.	.	MAF_INRAE=1.667;MAF_USDA=2.459
NC_035086.1	2977302	.	T	C	.	.	MAF_USDA=4.098
NC_035086.1	2977307	.	C	T	.	.	MAF_USDA=21.765
NC_035086.1	2977335	.	A	G	.	.	MAF_INRAE=1.667;MAF_USDA=2.459
NC_035086.1	2977343	.	A	T	.	.	MAF_USDA=31.765
NC_035086.1	2977381	.	G	T	.	.	MAF_USDA=4.918
NC_035086.1	2977402	.	G	A	.	.	MAF_INRAE=1.667;MAF_USDA=4.098
NC_035086.1	2977406	.	T	G	.	.	MAF_INRAE=1.667;MAF_USDA=1.639
NC_035086.1	2977440	.	G	A	.	.	MAF_USDA=47.917
NC_035086.1	2977443	.	G	A	.	.	MAF_USDA=12.5
NC_035086.1	2977454	.	A	C	.	.	MAF_USDA=2.459
NC_035086.1	2977484	.	A	G	.	.	MAF_INRAE=5.263
NC_035086.1	2977931	.	G	A	.	.	MAF_USDA=13.559
NC_035086.1	2977936	.	G	A	.	.	MAF_USDA=4.237
NC_035086.1	2977939	.	T	G	.	.	MAF_USDA=7.5
NC_035086.1	2977962	.	G	T	.	.	MAF_USDA=4.167
NC_035086.1	2977972	.	G	A	.	.	MAF_USDA=9.016
NC_035086.1	2977976	.	A	G	.	.	MAF_USDA=23.913
NC_035086.1	2977977	.	G	A	.	.	MAF_USDA=1.639
NC_035086.1	2978004	.	A	T	.	.	MAF_USDA=12.941
NC_035086.1	2978013	.	A	G	.	.	MAF_USDA=18.75
NC_035086.1	2978017	.	G	A	.	.	MAF_USDA=4.706
NC_035086.1	2978018	.	G	A	.	.	MAF_USDA=20.588
NC_035086.1	2978022	.	G	A	.	.	MAF_USDA=3.279
NC_035086.1	2978059	.	C	T	.	.	MAF_USDA=37.5
NC_035086.1	2978063	.	C	G	.	.	MAF_INRAE=15.789;MAF_USDA=10.417
NC_035086.1	2978101	.	T	G	.	.	MAF_USDA=37.5
NC_035086.1	2978108	.	C	A	.	.	MAF_USDA=21.765
NC_035086.1	2978110	.	C	T	.	.	MAF_USDA=21.765
NC_035086.1	2978144	.	C	A	.	.	MAF_USDA=25.294
NC_035086.1	2978145	.	A	C	.	.	MAF_USDA=24.706
NC_035086.1	2978146	.	A	G	.	.	MAF_INRAE=21.667
NC_035086.1	2978147	.	G	A	.	.	MAF_INRAE=21.667
NC_035086.1	2978148	.	C	A	.	.	MAF_USDA=24.118
NC_035086.1	2978149	.	G	C	.	.	MAF_USDA=24.706
NC_035086.1	2978150	.	T	G	.	.	MAF_USDA=24.706
NC_035086.1	2978153	.	G	T	.	.	MAF_USDA=24.706
NC_035086.1	2978154	.	T	G	.	.	MAF_USDA=6.557
NC_035086.1	2978163	.	G	A	.	.	MAF_USDA=44.118
NC_035086.1	2978191	.	C	T	.	.	MAF_USDA=8.197
NC_035086.1	2978230	.	G	C	.	.	MAF_INRAE=36.709;MAF_USDA=20.0
NC_035086.1	2978266	.	A	G	.	.	MAF_INRAE=36.076;MAF_USDA=22.941
NC_035086.1	2978293	.	G	A	.	.	MAF_INRAE=12.025;MAF_USDA=8.824
NC_035086.1	2978305	.	C	T	.	.	MAF_USDA=5.738
NC_035086.1	2978329	.	C	T	.	.	MAF_INRAE=27.215;MAF_USDA=24.706
NC_035086.1	2978402	.	T	A	.	.	MAF_INRAE=41.139;MAF_USDA=25.882
NC_035086.1	2978501	.	A	C	.	.	MAF_INRAE=38.333
NC_035086.1	2978520	.	C	T	.	.	MAF_INRAE=13.924;MAF_USDA=5.738
NC_035086.1	2978554	.	G	T	.	.	MAF_INRAE=48.734;MAF_USDA=10.0
NC_035086.1	2978634	.	A	T	.	.	MAF_INRAE=5.263
NC_035086.1	2978838	.	G	A	.	.	MAF_INRAE=28.481;MAF_USDA=47.917
NC_035086.1	2978866	.	A	C	.	.	MAF_INRAE=18.354;MAF_USDA=33.333
NC_035086.1	2978889	.	C	T	.	.	MAF_INRAE=23.418;MAF_USDA=35.417
NC_035086.1	2978925	.	T	C	.	.	MAF_INRAE=12.658;MAF_USDA=35.417
NC_035086.1	2978951	.	C	A	.	.	MAF_USDA=2.083
NC_035086.1	2978995	.	C	T	.	.	MAF_INRAE=1.667;MAF_USDA=2.083
NC_035086.1	2979085	.	A	C	.	.	MAF_USDA=2.083
NC_035086.1	2979126	.	A	T	.	.	MAF_INRAE=20.253;MAF_USDA=41.667
NC_035086.1	2979149	.	G	T	.	.	MAF_USDA=45.833
NC_035086.1	2979170	.	A	G	.	.	MAF_INRAE=34.177
NC_035086.1	2979183	.	G	A	.	.	MAF_INRAE=45.57
NC_035086.1	2979240	.	T	G	.	.	MAF_INRAE=5.263;MAF_USDA=2.083
NC_035086.1	2979328	.	C	A	.	.	MAF_INRAE=1.667
NC_035086.1	2979341	.	T	G	.	.	MAF_USDA=4.167
NC_035086.1	2979345	.	C	T	.	.	MAF_INRAE=6.329;MAF_USDA=37.5
NC_035086.1	2979391	.	T	G	.	.	MAF_USDA=37.5
NC_035086.1	2979477	.	A	G	.	.	MAF_INRAE=13.333;MAF_USDA=14.583
NC_035086.1	2979540	.	G	T	.	.	MAF_INRAE=47.368
NC_035086.1	2979553	.	G	A	.	.	MAF_USDA=20.833
NC_035086.1	2979622	.	A	G	.	.	MAF_INRAE=4.167;MAF_USDA=4.167
NC_035086.1	2979636	.	A	G	.	.	MAF_INRAE=4.43
NC_035086.1	2979669	.	G	A	.	.	MAF_INRAE=2.532;MAF_USDA=2.083
NC_035086.1	2979706	.	C	T	.	.	MAF_INRAE=13.333;MAF_USDA=14.583
NC_035086.1	2979708	.	A	G	.	.	MAF_INRAE=13.333;MAF_USDA=14.583
NC_035086.1	2979720	.	A	G	.	.	MAF_INRAE=6.962;MAF_USDA=33.333
NC_035086.1	2979723	.	C	T	.	.	MAF_INRAE=5.263;MAF_USDA=2.083
NC_035086.1	2979753	.	G	T	.	.	MAF_INRAE=12.5
NC_035086.1	2979762	.	A	T	.	.	MAF_INRAE=5.833
NC_035086.1	2979765	.	T	A	.	.	MAF_INRAE=5.833
NC_035086.1	2979768	.	A	G	.	.	MAF_INRAE=5.833;MAF_USDA=29.167
NC_035086.1	2979775	.	T	A	.	.	MAF_USDA=20.833
NC_035086.1	2979784	.	G	A	.	.	MAF_INRAE=14.557
NC_035086.1	2979799	.	C	T	.	.	MAF_INRAE=5.263;MAF_USDA=14.583
NC_035086.1	2979810	.	T	G	.	.	MAF_INRAE=5.263
NC_035086.1	2979858	.	C	T	.	.	MAF_USDA=39.583
NC_035086.1	2979889	.	G	A	.	.	MAF_USDA=20.833
NC_035086.1	2979901	.	A	T	.	.	MAF_USDA=2.083
NC_035086.1	2979937	.	T	A	.	.	MAF_INRAE=7.5
NC_035086.1	2979949	.	A	C	.	.	MAF_USDA=12.5
NC_035086.1	2979963	.	C	T	.	.	MAF_INRAE=2.532;MAF_USDA=11.667
NC_035086.1	2979976	.	A	G	.	.	MAF_USDA=16.949
NC_035086.1	2979977	.	C	T	.	.	MAF_USDA=4.167
NC_035086.1	2979981	.	T	C	.	.	MAF_INRAE=34.177;MAF_USDA=45.833
NC_035086.1	2979984	.	T	A	.	.	MAF_INRAE=28.333;MAF_USDA=45.833
NC_035086.1	2980034	.	A	C	.	.	MAF_INRAE=3.165;MAF_USDA=7.647
NC_035086.1	2980057	.	C	T	.	.	MAF_USDA=5.738
NC_035086.1	2980283	.	T	G	.	.	MAF_USDA=1.639
NC_035086.1	2980319	.	G	A	.	.	MAF_INRAE=36.842;MAF_USDA=16.471
NC_035086.1	2980377	.	G	A	.	.	MAF_INRAE=31.579;MAF_USDA=15.294
NC_035086.1	2980441	.	A	T	.	.	MAF_USDA=16.667
NC_035086.1	2980496	.	A	G	.	.	MAF_USDA=26.19
NC_035086.1	2980502	.	A	G	.	.	MAF_USDA=26.19
NC_035086.1	2980519	.	C	T	.	.	MAF_USDA=4.167
NC_035086.1	2981879	.	T	A	.	.	MAF_INRAE=2.632
NC_035086.1	2981901	.	A	G	.	.	MAF_USDA=25.0
NC_035086.1	2981922	.	C	T	.	.	MAF_USDA=2.353
NC_035086.1	2981928	.	T	C	.	.	MAF_USDA=45.833
NC_035086.1	2981962	.	C	T	.	.	MAF_USDA=18.824
NC_035086.1	2981982	.	A	G	.	.	MAF_INRAE=2.5;MAF_USDA=15.882
NC_035086.1	2982143	.	G	A	.	.	MAF_INRAE=5.263;MAF_USDA=7.377
NC_035086.1	2982152	.	G	A	.	.	MAF_INRAE=22.785;MAF_USDA=48.235
NC_035086.1	2982239	.	C	T	.	.	MAF_USDA=4.918
NC_035086.1	2982311	.	T	A	.	.	MAF_INRAE=1.667
NC_035086.1	2982325	.	C	T	.	.	MAF_USDA=1.667
NC_035086.1	2982462	.	C	T	.	.	MAF_INRAE=14.557;MAF_USDA=11.765
NC_035086.1	2982505	.	C	T	.	.	MAF_USDA=4.098
NC_035086.1	2982600	.	T	A	.	.	MAF_INRAE=5.263
NC_035086.1	2982632	.	T	C	.	.	MAF_INRAE=20.253;MAF_USDA=25.882
NC_035086.1	2982648	.	T	C	.	.	MAF_INRAE=16.456;MAF_USDA=12.941
NC_035086.1	2982654	.	G	C	.	.	MAF_INRAE=16.456;MAF_USDA=14.706
NC_035086.1	2982670	.	C	T	.	.	MAF_USDA=9.016
NC_035086.1	2982681	.	C	A	.	.	MAF_USDA=5.738
NC_035086.1	2982682	.	T	C	.	.	MAF_INRAE=2.5;MAF_USDA=4.118
NC_035086.1	2982721	.	T	A	.	.	MAF_INRAE=17.5;MAF_USDA=18.75
NC_035086.1	2982735	.	G	A	.	.	MAF_INRAE=15.789;MAF_USDA=7.738
NC_035086.1	2982761	.	G	C	.	.	MAF_INRAE=15.789;MAF_USDA=5.952
NC_035086.1	2982833	.	A	G	.	.	MAF_INRAE=27.215;MAF_USDA=17.857
NC_035086.1	2982851	.	G	A	.	.	MAF_INRAE=15.789;MAF_USDA=7.738
NC_035086.1	2982860	.	A	G	.	.	MAF_INRAE=27.215;MAF_USDA=14.286
NC_035086.1	2982905	.	C	T	.	.	MAF_USDA=6.627
NC_035086.1	2982949	.	G	A	.	.	MAF_USDA=1.695
NC_035086.1	2982952	.	C	T	.	.	MAF_INRAE=14.557;MAF_USDA=12.5
NC_035086.1	2982953	.	G	A	.	.	MAF_INRAE=5.263;MAF_USDA=3.333
NC_035086.1	2982984	.	A	T	.	.	MAF_USDA=10.417
NC_035086.1	2982988	.	T	A	.	.	MAF_USDA=16.667
NC_035086.1	2982997	.	A	T	.	.	MAF_USDA=4.167
NC_035086.1	2982999	.	A	T	.	.	MAF_USDA=10.417
NC_035086.1	2983001	.	T	A	.	.	MAF_INRAE=1.667;MAF_USDA=2.083
NC_035086.1	2983004	.	T	G	.	.	MAF_USDA=10.417
NC_035086.1	2983024	.	A	G	.	.	MAF_USDA=2.5
NC_035086.1	2983045	.	G	T	.	.	MAF_USDA=1.19
NC_035086.1	2983061	.	G	T	.	.	MAF_INRAE=5.696;MAF_USDA=13.69
NC_035086.1	2983063	.	C	G	.	.	MAF_INRAE=26.667;MAF_USDA=29.762
NC_035086.1	2983085	.	G	A	.	.	MAF_INRAE=14.557;MAF_USDA=13.095
NC_035086.1	2983103	.	C	G	.	.	MAF_USDA=4.918
NC_035086.1	2983168	.	T	C	.	.	MAF_INRAE=13.924;MAF_USDA=11.176
NC_035086.1	2983174	.	G	T	.	.	MAF_INRAE=13.924;MAF_USDA=11.176
NC_035086.1	2983228	.	C	A	.	.	MAF_INRAE=16.456;MAF_USDA=12.941
NC_035086.1	2983300	.	G	A	.	.	MAF_USDA=17.059
NC_035086.1	2983302	.	T	G	.	.	MAF_USDA=17.059
NC_035086.1	2983303	.	A	T	.	.	MAF_USDA=17.647
NC_035086.1	2983327	.	C	A	.	.	MAF_INRAE=2.5;MAF_USDA=2.353
NC_035086.1	2983393	.	T	C	.	.	MAF_INRAE=16.456;MAF_USDA=13.529
NC_035086.1	2983425	.	T	A	.	.	MAF_INRAE=37.342;MAF_USDA=20.588
NC_035086.1	2983428	.	A	C	.	.	MAF_INRAE=9.167;MAF_USDA=23.529
NC_035086.1	2983439	.	C	T	.	.	MAF_USDA=2.459
NC_035086.1	2983442	.	T	C	.	.	MAF_USDA=4.762
NC_035086.1	2983470	.	C	T	.	.	MAF_USDA=3.39
NC_035086.1	2983472	.	A	G	.	.	MAF_USDA=3.39
NC_035086.1	2983483	.	C	T	.	.	MAF_INRAE=26.316;MAF_USDA=31.25
NC_035086.1	2983496	.	G	A	.	.	MAF_USDA=14.583
NC_035086.1	2983581	.	G	T	.	.	MAF_USDA=2.083
NC_035086.1	2983633	.	C	T	.	.	MAF_USDA=5.882
NC_035086.1	2983650	.	T	C	.	.	MAF_INRAE=1.667
NC_035086.1	2983675	.	G	T	.	.	MAF_USDA=9.412
NC_035086.1	2983684	.	T	C	.	.	MAF_USDA=7.738
NC_035086.1	2983736	.	G	A	.	.	MAF_USDA=1.695
NC_035086.1	2983780	.	C	T	.	.	MAF_USDA=2.459
NC_035086.1	2983783	.	G	A	.	.	MAF_USDA=2.353
NC_035086.1	2983785	.	C	T	.	.	MAF_USDA=5.294
NC_035086.1	2983856	.	C	T	.	.	MAF_USDA=4.098
NC_035086.1	2983858	.	T	G	.	.	MAF_INRAE=1.667
NC_035086.1	2984124	.	T	A	.	.	MAF_INRAE=15.789
NC_035086.1	2984140	.	T	G	.	.	MAF_USDA=3.279
NC_035086.1	2984171	.	C	T	.	.	MAF_INRAE=1.667;MAF_USDA=10.0
NC_035086.1	2984173	.	G	T	.	.	MAF_USDA=4.098
NC_035086.1	2984176	.	C	A	.	.	MAF_USDA=4.098
NC_035086.1	2984179	.	T	C	.	.	MAF_USDA=3.529
NC_035086.1	2984334	.	A	T	.	.	MAF_USDA=8.333
NC_035086.1	2984337	.	T	G	.	.	MAF_USDA=6.25
NC_035086.1	2984372	.	T	C	.	.	MAF_USDA=4.098
NC_035086.1	2984401	.	G	T	.	.	MAF_INRAE=1.667;MAF_USDA=10.588
NC_035086.1	2984427	.	C	T	.	.	MAF_USDA=4.167
NC_035086.1	2984437	.	A	G	.	.	MAF_INRAE=12.5;MAF_USDA=21.667
NC_035086.1	2984438	.	A	G	.	.	MAF_INRAE=7.5
NC_035086.1	2984443	.	G	T	.	.	MAF_INRAE=9.167
NC_035086.1	2984459	.	T	A	.	.	MAF_INRAE=17.722;MAF_USDA=8.197
NC_035086.1	2984471	.	C	T	.	.	MAF_INRAE=5.263;MAF_USDA=1.639
NC_035086.1	2984500	.	T	C	.	.	MAF_INRAE=13.924;MAF_USDA=9.412
NC_035086.1	2984554	.	C	A	.	.	MAF_INRAE=7.595;MAF_USDA=16.471
NC_035086.1	2984710	.	C	T	.	.	MAF_INRAE=2.5;MAF_USDA=4.706
NC_035086.1	2984743	.	T	C	.	.	MAF_USDA=1.639
NC_035086.1	2984767	.	A	T	.	.	MAF_USDA=2.459
NC_035086.1	2984775	.	T	A	.	.	MAF_INRAE=8.333
NC_035086.1	2984778	.	A	T	.	.	MAF_INRAE=2.5
NC_035086.1	2984780	.	A	T	.	.	MAF_INRAE=2.5;MAF_USDA=35.417
NC_035086.1	2984781	.	A	C	.	.	MAF_USDA=16.667
NC_035086.1	2984801	.	C	T	.	.	MAF_USDA=4.706
NC_035086.1	2984802	.	G	A	.	.	MAF_USDA=3.279
NC_035086.1	2984807	.	A	C	.	.	MAF_INRAE=3.797;MAF_USDA=4.118
NC_035086.1	2984874	.	C	A	.	.	MAF_USDA=1.639
NC_035086.1	2984907	.	C	T	.	.	MAF_USDA=3.279
NC_035086.1	2984914	.	C	A	.	.	MAF_USDA=1.639
NC_035086.1	2984922	.	T	A	.	.	MAF_INRAE=14.557
NC_035086.1	2984923	.	T	A	.	.	MAF_INRAE=3.333
NC_035086.1	2984924	.	A	T	.	.	MAF_INRAE=7.5
NC_035086.1	2984950	.	T	C	.	.	MAF_INRAE=4.43;MAF_USDA=4.706
NC_035086.1	2984990	.	G	A	.	.	MAF_USDA=4.098
NC_035086.1	2984995	.	A	G	.	.	MAF_USDA=1.639
NC_035086.1	2985009	.	A	G	.	.	MAF_INRAE=2.5;MAF_USDA=4.167
NC_035086.1	2985039	.	T	G	.	.	MAF_USDA=4.098
NC_035086.1	2985130	.	A	T	.	.	MAF_USDA=7.377
NC_035086.1	2985134	.	A	T	.	.	MAF_USDA=7.377
NC_035086.1	2985135	.	T	A	.	.	MAF_USDA=7.377
NC_035086.1	2985174	.	A	G	.	.	MAF_INRAE=32.278;MAF_USDA=30.357
NC_035086.1	2985197	.	T	C	.	.	MAF_INRAE=2.5
NC_035086.1	2985210	.	T	A	.	.	MAF_INRAE=32.5
NC_035086.1	2985251	.	C	A	.	.	MAF_INRAE=5.063;MAF_USDA=5.952
NC_035086.1	2985256	.	T	G	.	.	MAF_INRAE=5.263;MAF_USDA=1.667
NC_035086.1	2985270	.	G	A	.	.	MAF_USDA=1.667
NC_035086.1	2985298	.	T	A	.	.	MAF_USDA=2.083
NC_035086.1	2985301	.	G	T	.	.	MAF_USDA=5.738
NC_035086.1	2985360	.	C	A	.	.	MAF_USDA=1.639
NC_035086.1	2985454	.	T	C	.	.	MAF_INRAE=25.316;MAF_USDA=14.118
NC_035086.1	2985524	.	A	G	.	.	MAF_USDA=11.765
NC_035086.1	2985651	.	G	A	.	.	MAF_INRAE=12.658;MAF_USDA=5.738
NC_035086.1	2985687	.	T	G	.	.	MAF_USDA=14.706
NC_035086.1	2985694	.	T	G	.	.	MAF_USDA=14.706
NC_035086.1	2985773	.	A	T	.	.	MAF_INRAE=2.5;MAF_USDA=6.557
NC_035086.1	2985783	.	C	A	.	.	MAF_INRAE=15.789
NC_035086.1	2985796	.	C	T	.	.	MAF_INRAE=13.333;MAF_USDA=14.583
NC_035086.1	2985808	.	G	A	.	.	MAF_USDA=3.279
NC_035086.1	2985847	.	A	C	.	.	MAF_INRAE=21.053;MAF_USDA=17.059
NC_035086.1	2985942	.	T	G	.	.	MAF_USDA=4.918
NC_035086.1	2986101	.	G	T	.	.	MAF_INRAE=24.051;MAF_USDA=39.412
NC_035086.1	2986179	.	A	C	.	.	MAF_USDA=39.583
NC_035086.1	2986185	.	A	C	.	.	MAF_INRAE=12.025;MAF_USDA=20.833
NC_035086.1	2986199	.	T	C	.	.	MAF_USDA=4.098
NC_035086.1	2986225	.	G	A	.	.	MAF_INRAE=20.886;MAF_USDA=28.235
NC_035086.1	2986309	.	A	G	.	.	MAF_INRAE=13.924;MAF_USDA=9.836
NC_035086.1	2986366	.	G	A	.	.	MAF_USDA=2.459
NC_035086.1	2986399	.	A	C	.	.	MAF_USDA=5.294
NC_035086.1	2986445	.	A	G	.	.	MAF_INRAE=41.139;MAF_USDA=18.824
NC_035086.1	2986592	.	G	A	.	.	MAF_INRAE=36.709;MAF_USDA=24.706
NC_035086.1	2986609	.	T	C	.	.	MAF_INRAE=17.089;MAF_USDA=44.706
NC_035086.1	2986707	.	C	G	.	.	MAF_INRAE=1.667;MAF_USDA=13.115
NC_035086.1	2986809	.	G	T	.	.	MAF_USDA=1.639
NC_035086.1	2986846	.	C	G	.	.	MAF_USDA=14.706
NC_035086.1	2986871	.	C	T	.	.	MAF_INRAE=36.076;MAF_USDA=24.118
NC_035086.1	2987041	.	A	G	.	.	MAF_USDA=4.918
NC_035086.1	2987086	.	G	A	.	.	MAF_INRAE=20.886;MAF_USDA=48.235
NC_035086.1	2987143	.	C	T	.	.	MAF_USDA=4.918
NC_035086.1	2987152	.	C	T	.	.	MAF_USDA=1.639
NC_035086.1	2987390	.	C	A	.	.	MAF_INRAE=4.167
NC_035086.1	2987513	.	C	A	.	.	MAF_USDA=4.918
NC_035086.1	2987561	.	A	C	.	.	MAF_USDA=1.765
NC_035086.1	2987618	.	C	G	.	.	MAF_USDA=6.557
NC_035086.1	2987642	.	C	T	.	.	MAF_USDA=9.016
NC_035086.1	2987690	.	C	T	.	.	MAF_INRAE=5.263
NC_035086.1	2987691	.	A	G	.	.	MAF_INRAE=48.101;MAF_USDA=10.588
NC_035086.1	2987713	.	A	C	.	.	MAF_USDA=1.639
NC_035086.1	2987747	.	C	G	.	.	MAF_INRAE=2.5;MAF_USDA=14.754
NC_035086.1	2987849	.	A	G	.	.	MAF_USDA=8.824
NC_035086.1	2987876	.	C	T	.	.	MAF_INRAE=2.5;MAF_USDA=5.294
NC_035086.1	2987919	.	T	C	.	.	MAF_USDA=8.824
NC_035086.1	2987957	.	C	T	.	.	MAF_INRAE=48.734;MAF_USDA=17.059
NC_035086.1	2987988	.	A	T	.	.	MAF_INRAE=1.667
NC_035086.1	2988037	.	T	C	.	.	MAF_INRAE=44.304;MAF_USDA=14.706
NC_035086.1	2988148	.	G	A	.	.	MAF_INRAE=32.278;MAF_USDA=18.235
NC_035086.1	2988209	.	T	G	.	.	MAF_INRAE=32.278;MAF_USDA=26.471
NC_035086.1	2988255	.	C	A	.	.	MAF_INRAE=44.937;MAF_USDA=22.941
NC_035086.1	2988278	.	C	T	.	.	MAF_INRAE=44.304;MAF_USDA=13.529
NC_035086.1	2988328	.	A	C	.	.	MAF_USDA=5.738
NC_035086.1	2988371	.	G	T	.	.	MAF_USDA=4.098
NC_035086.1	2988438	.	A	G	.	.	MAF_USDA=11.765
NC_035086.1	2988445	.	G	A	.	.	MAF_INRAE=31.646;MAF_USDA=30.588
NC_035086.1	2988451	.	G	A	.	.	MAF_USDA=12.941
NC_035086.1	2988467	.	C	G	.	.	MAF_USDA=9.836
NC_035086.1	2988471	.	G	A	.	.	MAF_INRAE=15.0;MAF_USDA=3.529
NC_035086.1	2988475	.	G	C	.	.	MAF_USDA=1.639
NC_035086.1	2988493	.	T	C	.	.	MAF_USDA=5.738
NC_035086.1	2988586	.	G	A	.	.	MAF_USDA=7.647
NC_035086.1	2988601	.	C	T	.	.	MAF_USDA=2.459
NC_035086.1	2988633	.	T	C	.	.	MAF_INRAE=12.658;MAF_USDA=4.706
NC_035086.1	2988641	.	G	A	.	.	MAF_USDA=13.115
NC_035086.1	2988767	.	C	A	.	.	MAF_USDA=9.836
NC_035086.1	2988807	.	T	G	.	.	MAF_USDA=9.836
NC_035086.1	2988811	.	G	T	.	.	MAF_USDA=9.836
NC_035086.1	2989968	.	C	T	.	.	MAF_USDA=1.667
NC_035086.1	2990014	.	T	C	.	.	MAF_INRAE=2.532;MAF_USDA=12.5
NC_035086.1	2990027	.	T	G	.	.	MAF_INRAE=1.667;MAF_USDA=2.459
NC_035086.1	2990072	.	C	G	.	.	MAF_USDA=6.471
NC_035086.1	2990239	.	A	T	.	.	MAF_USDA=2.459
NC_035086.1	2990286	.	A	G	.	.	MAF_USDA=2.459
NC_035086.1	2990290	.	G	C	.	.	MAF_INRAE=1.667;MAF_USDA=2.941
NC_035086.1	2990296	.	T	G	.	.	MAF_INRAE=1.667;MAF_USDA=4.706
NC_035086.1	2990341	.	T	G	.	.	MAF_USDA=1.639
NC_035086.1	2990389	.	A	T	.	.	MAF_USDA=2.459
NC_035086.1	2990428	.	A	G	.	.	MAF_USDA=2.459
NC_035086.1	2990463	.	T	G	.	.	MAF_USDA=22.353
NC_035086.1	2990570	.	A	T	.	.	MAF_USDA=12.5
NC_035086.1	2990642	.	T	A	.	.	MAF_USDA=20.833
NC_035086.1	2990675	.	T	A	.	.	MAF_USDA=43.75
NC_035086.1	2991186	.	G	C	.	.	MAF_USDA=10.417
NC_035086.1	2991271	.	G	A	.	.	MAF_USDA=14.583
NC_035086.1	2991588	.	T	C	.	.	MAF_USDA=6.25
NC_035086.1	2991641	.	T	C	.	.	MAF_INRAE=15.789
NC_035086.1	2991664	.	A	T	.	.	MAF_INRAE=36.842;MAF_USDA=14.583
NC_035086.1	2991667	.	C	G	.	.	MAF_INRAE=5.263
NC_035086.1	2991743	.	C	A	.	.	MAF_USDA=3.279
NC_035086.1	2991750	.	C	T	.	.	MAF_USDA=1.639
NC_035086.1	2991935	.	G	A	.	.	MAF_USDA=33.333
NC_035086.1	2991955	.	T	C	.	.	MAF_USDA=25.0
NC_035086.1	2991982	.	G	T	.	.	MAF_USDA=16.667
NC_035086.1	2991998	.	A	G	.	.	MAF_USDA=16.667
NC_035086.1	2992016	.	C	A	.	.	MAF_USDA=5.738
NC_035086.1	2992030	.	G	T	.	.	MAF_INRAE=5.263
NC_035086.1	2992130	.	T	A	.	.	MAF_USDA=6.557
NC_035086.1	2992156	.	T	G	.	.	MAF_INRAE=1.667;MAF_USDA=2.459
NC_035086.1	2992173	.	A	C	.	.	MAF_INRAE=21.053;MAF_USDA=11.176
NC_035086.1	2992315	.	T	G	.	.	MAF_USDA=1.639
NC_035086.1	2992559	.	C	T	.	.	MAF_INRAE=42.105;MAF_USDA=22.353
NC_035086.1	2992573	.	A	T	.	.	MAF_USDA=1.639
NC_035086.1	2992582	.	C	T	.	.	MAF_USDA=2.941
NC_035086.1	2992621	.	G	A	.	.	MAF_INRAE=42.105;MAF_USDA=32.353
NC_035086.1	2992661	.	C	G	.	.	MAF_USDA=8.333
NC_035086.1	2992795	.	A	T	.	.	MAF_USDA=13.043
NC_035086.1	2992899	.	C	T	.	.	MAF_USDA=4.918
NC_035086.1	2992957	.	G	T	.	.	MAF_USDA=1.639
NC_035086.1	2993002	.	A	G	.	.	MAF_USDA=9.836
NC_035086.1	2993025	.	G	A	.	.	MAF_USDA=4.918
NC_035086.1	2993070	.	G	A	.	.	MAF_USDA=39.583
NC_035086.1	2993146	.	T	A	.	.	MAF_INRAE=15.789;MAF_USDA=7.059
NC_035086.1	2993151	.	A	G	.	.	MAF_INRAE=37.975;MAF_USDA=41.765
NC_035086.1	2993198	.	C	A	.	.	MAF_USDA=2.459
NC_035086.1	2993259	.	T	C	.	.	MAF_INRAE=10.127;MAF_USDA=3.279
NC_035086.1	2993271	.	T	C	.	.	MAF_INRAE=29.114;MAF_USDA=49.412
NC_035086.1	2993291	.	A	T	.	.	MAF_INRAE=32.911;MAF_USDA=38.235
NC_035086.1	2993306	.	C	T	.	.	MAF_INRAE=3.165;MAF_USDA=9.836
NC_035086.1	2993336	.	C	A	.	.	MAF_INRAE=28.481;MAF_USDA=49.412
NC_035086.1	2993450	.	G	C	.	.	MAF_USDA=2.459
NC_035086.1	2993547	.	A	G	.	.	MAF_INRAE=46.835;MAF_USDA=17.059
NC_035086.1	2993579	.	T	G	.	.	MAF_INRAE=18.354;MAF_USDA=26.471
NC_035086.1	2993612	.	T	C	.	.	MAF_INRAE=25.316;MAF_USDA=43.529
NC_035086.1	2993636	.	C	G	.	.	MAF_INRAE=25.316;MAF_USDA=46.386
NC_035086.1	2993648	.	C	T	.	.	MAF_INRAE=44.937;MAF_USDA=28.235
NC_035086.1	2993650	.	A	T	.	.	MAF_USDA=4.918
NC_035086.1	2993676	.	G	A	.	.	MAF_USDA=1.639
NC_035086.1	2993695	.	G	T	.	.	MAF_INRAE=26.582;MAF_USDA=44.118
NC_035086.1	2993849	.	A	G	.	.	MAF_INRAE=26.582;MAF_USDA=46.471
NC_035086.1	2993908	.	A	T	.	.	MAF_INRAE=44.937;MAF_USDA=27.647
NC_035086.1	2993928	.	G	A	.	.	MAF_INRAE=44.937;MAF_USDA=28.824
NC_035086.1	2993960	.	G	T	.	.	MAF_INRAE=44.937;MAF_USDA=28.235
NC_035086.1	2994029	.	C	T	.	.	MAF_USDA=4.167
NC_035086.1	2994071	.	C	G	.	.	MAF_INRAE=26.582;MAF_USDA=43.529
NC_035086.1	2994090	.	C	A	.	.	MAF_USDA=1.639
NC_035086.1	2994143	.	G	A	.	.	MAF_INRAE=34.81;MAF_USDA=30.588
NC_035086.1	2994191	.	G	T	.	.	MAF_USDA=7.647
NC_035086.1	2994453	.	C	A	.	.	MAF_USDA=1.639
NC_035086.1	2994473	.	A	G	.	.	MAF_USDA=44.706
NC_035086.1	2994536	.	C	T	.	.	MAF_USDA=32.941
NC_035086.1	2994537	.	A	G	.	.	MAF_USDA=43.452
NC_035086.1	2995264	.	G	C	.	.	MAF_USDA=25.0
NC_035086.1	2995307	.	A	T	.	.	MAF_USDA=7.647
NC_035086.1	2995315	.	G	A	.	.	MAF_USDA=41.667
NC_035086.1	2995323	.	A	G	.	.	MAF_USDA=4.918
NC_035086.1	2995455	.	G	C	.	.	MAF_INRAE=26.582;MAF_USDA=43.529
NC_035086.1	2995510	.	C	T	.	.	MAF_USDA=2.459
NC_035086.1	2995543	.	T	C	.	.	MAF_INRAE=26.582;MAF_USDA=44.118
NC_035086.1	2995630	.	C	T	.	.	MAF_INRAE=8.228;MAF_USDA=24.706
NC_035086.1	2995736	.	G	T	.	.	MAF_USDA=2.941
NC_035086.1	2995784	.	T	C	.	.	MAF_USDA=20.833
NC_035086.1	2995788	.	G	T	.	.	MAF_USDA=20.833
NC_035086.1	2995789	.	T	C	.	.	MAF_USDA=18.75
NC_035086.1	2996832	.	C	T	.	.	MAF_USDA=9.016
NC_035086.1	2996846	.	G	A	.	.	MAF_USDA=13.934
NC_035086.1	2996875	.	C	T	.	.	MAF_USDA=11.765
NC_035086.1	2996932	.	G	A	.	.	MAF_USDA=14.583
NC_035086.1	2996949	.	G	T	.	.	MAF_USDA=8.333
NC_035086.1	2996961	.	C	T	.	.	MAF_USDA=8.333
NC_035086.1	2996975	.	G	A	.	.	MAF_USDA=15.294
NC_035086.1	2996991	.	G	T	.	.	MAF_USDA=6.557
NC_035086.1	2996992	.	G	T	.	.	MAF_USDA=5.738
NC_035086.1	2997013	.	G	A	.	.	MAF_INRAE=15.789;MAF_USDA=3.279
NC_035086.1	2997020	.	C	A	.	.	MAF_INRAE=21.053;MAF_USDA=20.0
NC_035086.1	2997021	.	T	G	.	.	MAF_USDA=20.0
NC_035086.1	2997023	.	G	T	.	.	MAF_USDA=5.882
NC_035086.1	2997033	.	A	T	.	.	MAF_USDA=4.918
NC_035086.1	2997037	.	G	T	.	.	MAF_INRAE=15.789;MAF_USDA=9.412
NC_035086.1	2997040	.	C	T	.	.	MAF_USDA=2.459
NC_035086.1	2997084	.	A	G	.	.	MAF_INRAE=5.263;MAF_USDA=2.459
NC_035086.1	2997180	.	A	T	.	.	MAF_USDA=6.471
NC_035086.1	2997307	.	C	G	.	.	MAF_USDA=2.459
NC_035086.1	2997389	.	G	C	.	.	MAF_INRAE=13.291;MAF_USDA=15.574
NC_035086.1	2997419	.	G	C	.	.	MAF_INRAE=4.167;MAF_USDA=15.294
NC_035086.1	2997421	.	C	T	.	.	MAF_INRAE=4.167;MAF_USDA=22.619
NC_035086.1	2997581	.	G	A	.	.	MAF_INRAE=10.833
NC_035086.1	2997611	.	G	T	.	.	MAF_USDA=45.833
NC_035086.1	2997612	.	A	C	.	.	MAF_USDA=34.524
NC_035086.1	2997614	.	G	A	.	.	MAF_USDA=34.524
NC_035086.1	2997638	.	T	C	.	.	MAF_USDA=46.429
NC_035086.1	2997671	.	C	A	.	.	MAF_INRAE=30.0;MAF_USDA=48.81
NC_035086.1	2997683	.	C	T	.	.	MAF_INRAE=6.667;MAF_USDA=7.5
NC_035086.1	2997684	.	A	G	.	.	MAF_USDA=9.524
NC_035086.1	2997765	.	T	C	.	.	MAF_INRAE=37.5;MAF_USDA=48.795
NC_035086.1	2997823	.	C	T	.	.	MAF_USDA=5.932
NC_035086.1	2997831	.	G	A	.	.	MAF_USDA=6.667
NC_035086.1	2997835	.	T	A	.	.	MAF_USDA=2.5
NC_035086.1	2997869	.	T	G	.	.	MAF_INRAE=31.667
NC_035086.1	2997883	.	A	C	.	.	MAF_INRAE=2.5
NC_035086.1	2997907	.	T	A	.	.	MAF_INRAE=39.167;MAF_USDA=30.357
NC_035086.1	2997945	.	T	C	.	.	MAF_INRAE=2.5;MAF_USDA=7.5
NC_035086.1	2998030	.	C	T	.	.	MAF_USDA=4.918
NC_035086.1	2998031	.	C	G	.	.	MAF_USDA=12.941
NC_035086.1	2998046	.	C	T	.	.	MAF_INRAE=37.5;MAF_USDA=35.294
NC_035086.1	2998074	.	C	A	.	.	MAF_INRAE=39.873;MAF_USDA=37.059
NC_035086.1	2998078	.	G	T	.	.	MAF_INRAE=36.667;MAF_USDA=37.059
NC_035086.1	2998081	.	A	T	.	.	MAF_INRAE=36.667;MAF_USDA=37.059
NC_035086.1	2998096	.	T	C	.	.	MAF_INRAE=39.873;MAF_USDA=25.0
NC_035086.1	2998126	.	G	T	.	.	MAF_INRAE=36.667;MAF_USDA=35.882
NC_035086.1	2998190	.	T	A	.	.	MAF_USDA=4.098
NC_035086.1	2998239	.	G	A	.	.	MAF_INRAE=39.873;MAF_USDA=37.647
NC_035086.1	2998283	.	T	C	.	.	MAF_INRAE=10.127;MAF_USDA=1.639
NC_035086.1	2998363	.	A	G	.	.	MAF_INRAE=15.789;MAF_USDA=2.459
NC_035086.1	2998370	.	TAC	TAG	.	.	MAF_USDA=37.5
NC_035086.1	2998372	.	C	G	.	.	MAF_INRAE=36.076;MAF_USDA=49.18
NC_035086.1	2998401	.	C	T	.	.	MAF_USDA=1.639
NC_035086.1	2998405	.	A	C	.	.	MAF_INRAE=36.076;MAF_USDA=48.235
NC_035086.1	2998420	.	T	G	.	.	MAF_INRAE=36.076;MAF_USDA=47.647
NC_035086.1	2998425	.	T	C	.	.	MAF_INRAE=36.076;MAF_USDA=48.824
NC_035086.1	2998461	.	C	A	.	.	MAF_INRAE=3.165
NC_035086.1	2998466	.	C	A	.	.	MAF_USDA=6.667
NC_035086.1	2998467	.	C	T	.	.	MAF_INRAE=35.443;MAF_USDA=48.824
NC_035086.1	2998468	.	G	A	.	.	MAF_USDA=2.941
NC_035086.1	2998511	.	A	G	.	.	MAF_INRAE=34.177;MAF_USDA=46.471
NC_035086.1	2998521	.	T	A	.	.	MAF_INRAE=32.5
NC_035086.1	2998566	.	C	T	.	.	MAF_INRAE=35.443;MAF_USDA=45.882
NC_035086.1	2998583	.	G	T	.	.	MAF_INRAE=26.667;MAF_USDA=49.412
NC_035086.1	2998608	.	T	C	.	.	MAF_USDA=45.882
NC_035086.1	2998609	.	T	A	.	.	MAF_USDA=45.882
NC_035086.1	2998610	.	C	A	.	.	MAF_USDA=46.471
NC_035086.1	2998637	.	TGGAAATATCATTTTAAAAAACCA	TGGAAATATCATTTTAAAAAACCT	.	.	MAF_USDA=50.0
NC_035086.1	2998651	.	T	A	.	.	MAF_INRAE=8.333
NC_035086.1	2998658	.	C	A	.	.	MAF_INRAE=8.333
NC_035086.1	2998660	.	A	T	.	.	MAF_INRAE=14.167
NC_035086.1	2998678	.	T	C	.	.	MAF_INRAE=10.127;MAF_USDA=2.459
NC_035086.1	2998681	.	A	T	.	.	MAF_INRAE=36.667;MAF_USDA=45.882
NC_035086.1	2999011	.	T	C	.	.	MAF_INRAE=44.937;MAF_USDA=24.118
NC_035086.1	2999070	.	C	T	.	.	MAF_USDA=2.083
NC_035086.1	2999129	.	G	A	.	.	MAF_INRAE=8.228;MAF_USDA=22.353
NC_035086.1	2999140	.	G	A	.	.	MAF_USDA=4.098
NC_035086.1	2999157	.	T	C	.	.	MAF_INRAE=2.5
NC_035086.1	2999166	.	A	G	.	.	MAF_USDA=1.639
NC_035086.1	2999167	.	G	T	.	.	MAF_USDA=1.639
NC_035086.1	2999168	.	C	G	.	.	MAF_USDA=4.918
NC_035086.1	2999169	.	A	G	.	.	MAF_INRAE=10.127;MAF_USDA=3.279
NC_035086.1	2999180	.	A	T	.	.	MAF_INRAE=8.228;MAF_USDA=19.412
NC_035086.1	2999215	.	T	C	.	.	MAF_INRAE=10.127;MAF_USDA=2.459
NC_035086.1	2999298	.	G	C	.	.	MAF_USDA=4.098
NC_035086.1	2999335	.	T	C	.	.	MAF_INRAE=29.747;MAF_USDA=47.059
NC_035086.1	2999373	.	C	G	.	.	MAF_INRAE=10.127;MAF_USDA=2.459
NC_035086.1	2999489	.	T	A	.	.	MAF_INRAE=5.263
NC_035086.1	2999527	.	T	G	.	.	MAF_INRAE=14.557;MAF_USDA=18.824
NC_035086.1	2999606	.	C	T	.	.	MAF_USDA=4.098
NC_035086.1	2999608	.	T	A	.	.	MAF_INRAE=18.333;MAF_USDA=48.824
NC_035086.1	2999615	.	T	C	.	.	MAF_USDA=2.459
NC_035086.1	2999755	.	G	A	.	.	MAF_INRAE=3.165;MAF_USDA=7.377
NC_035086.1	2999773	.	A	T	.	.	MAF_INRAE=5.263;MAF_USDA=6.557
NC_035086.1	2999800	.	G	A	.	.	MAF_INRAE=16.456;MAF_USDA=41.667
NC_035086.1	2999849	.	T	A	.	.	MAF_INRAE=14.557;MAF_USDA=17.059
NC_035086.1	2999858	.	G	C	.	.	MAF_INRAE=18.354;MAF_USDA=28.824
NC_035086.1	2999901	.	C	T	.	.	MAF_USDA=7.377
NC_035086.1	2999902	.	C	T	.	.	MAF_INRAE=20.253;MAF_USDA=47.647
NC_035086.1	2999905	.	T	C	.	.	MAF_INRAE=46.667;MAF_USDA=10.588
NC_035086.1	2999933	.	C	T	.	.	MAF_USDA=1.765
NC_035086.1	2999952	.	C	A	.	.	MAF_INRAE=33.544;MAF_USDA=37.647
NC_035086.1	2999969	.	T	A	.	.	MAF_INRAE=14.557;MAF_USDA=16.471
NC_035086.1	2999999	.	A	G	.	.	MAF_INRAE=18.354;MAF_USDA=20.588
NC_035086.1	3000031	.	T	A	.	.	MAF_INRAE=1.667;MAF_USDA=1.639
NC_035086.1	3000054	.	G	A	.	.	MAF_USDA=3.279
NC_035086.1	3000101	.	C	A	.	.	MAF_INRAE=15.789;MAF_USDA=10.417
NC_035086.1	3000108	.	T	A	.	.	MAF_INRAE=29.114;MAF_USDA=44.118
NC_035086.1	3000134	.	C	T	.	.	MAF_INRAE=2.5;MAF_USDA=7.377
NC_035086.1	3000191	.	T	C	.	.	MAF_INRAE=20.886;MAF_USDA=37.647
NC_035086.1	3000247	.	T	C	.	.	MAF_INRAE=3.165;MAF_USDA=7.377
NC_035086.1	3000255	.	A	G	.	.	MAF_INRAE=1.667;MAF_USDA=1.639
NC_035086.1	3000278	.	A	T	.	.	MAF_INRAE=15.789;MAF_USDA=6.471
NC_035086.1	3000291	.	T	C	.	.	MAF_USDA=3.279
NC_035086.1	3000295	.	T	A	.	.	MAF_INRAE=31.646;MAF_USDA=28.824
NC_035086.1	3000313	.	G	T	.	.	MAF_INRAE=15.789;MAF_USDA=5.882
NC_035086.1	3000320	.	T	A	.	.	MAF_INRAE=3.165;MAF_USDA=7.059
NC_035086.1	3000321	.	A	C	.	.	MAF_INRAE=2.5;MAF_USDA=7.377
NC_035086.1	3000322	.	T	A	.	.	MAF_INRAE=2.5;MAF_USDA=10.0
NC_035086.1	3000353	.	A	T	.	.	MAF_USDA=1.639
NC_035086.1	3000373	.	G	T	.	.	MAF_INRAE=18.987;MAF_USDA=14.706
NC_035086.1	3000377	.	C	T	.	.	MAF_INRAE=13.333;MAF_USDA=14.706
NC_035086.1	3000419	.	A	G	.	.	MAF_USDA=35.417
NC_035086.1	3000431	.	T	A	.	.	MAF_INRAE=8.333
NC_035086.1	3000434	.	A	C	.	.	MAF_INRAE=34.81;MAF_USDA=22.917
NC_035086.1	3000441	.	A	G	.	.	MAF_INRAE=3.165;MAF_USDA=15.882
NC_035086.1	3000461	.	C	T	.	.	MAF_USDA=7.377
NC_035086.1	3000465	.	T	A	.	.	MAF_INRAE=21.519;MAF_USDA=43.529
NC_035086.1	3000483	.	C	A	.	.	MAF_INRAE=4.43
NC_035086.1	3000487	.	G	A	.	.	MAF_INRAE=31.013;MAF_USDA=32.353
NC_035086.1	3000506	.	A	C	.	.	MAF_INRAE=1.667;MAF_USDA=1.639
NC_035086.1	3000526	.	G	A	.	.	MAF_INRAE=26.667;MAF_USDA=36.471
NC_035086.1	3000530	.	T	C	.	.	MAF_INRAE=18.333;MAF_USDA=38.824
NC_035086.1	3000535	.	T	A	.	.	MAF_USDA=4.098
NC_035086.1	3000557	.	G	T	.	.	MAF_INRAE=30.38;MAF_USDA=43.75
NC_035086.1	3000623	.	G	T	.	.	MAF_INRAE=5.263
NC_035086.1	3000640	.	G	A	.	.	MAF_INRAE=25.949;MAF_USDA=50.0
NC_035086.1	3000645	.	G	A	.	.	MAF_INRAE=25.949;MAF_USDA=50.0
NC_035086.1	3000673	.	G	A	.	.	MAF_USDA=4.098
NC_035086.1	3000684	.	G	A	.	.	MAF_USDA=1.639
NC_035086.1	3000711	.	A	T	.	.	MAF_USDA=1.639
NC_035086.1	3000721	.	G	A	.	.	MAF_INRAE=5.263
NC_035086.1	3000785	.	A	C	.	.	MAF_INRAE=3.165;MAF_USDA=13.934
NC_035086.1	3000791	.	T	A	.	.	MAF_INRAE=32.278;MAF_USDA=34.118
NC_035086.1	3000794	.	A	C	.	.	MAF_INRAE=29.167;MAF_USDA=40.0
NC_035086.1	3000814	.	C	T	.	.	MAF_USDA=8.197
NC_035086.1	3000828	.	G	A	.	.	MAF_USDA=1.639
NC_035086.1	3000846	.	C	A	.	.	MAF_USDA=1.639
NC_035086.1	3000852	.	A	C	.	.	MAF_INRAE=26.582;MAF_USDA=42.353
NC_035086.1	3000857	.	C	T	.	.	MAF_INRAE=5.263;MAF_USDA=4.918
NC_035086.1	3000859	.	T	A	.	.	MAF_INRAE=26.582;MAF_USDA=42.353
NC_035086.1	3000887	.	T	C	.	.	MAF_INRAE=31.013;MAF_USDA=30.0
NC_035086.1	3000896	.	G	T	.	.	MAF_INRAE=1.667;MAF_USDA=1.639
NC_035086.1	3000908	.	A	T	.	.	MAF_INRAE=1.667;MAF_USDA=1.639
NC_035086.1	3000915	.	A	C	.	.	MAF_INRAE=15.0;MAF_USDA=44.118
NC_035086.1	3000922	.	G	T	.	.	MAF_INRAE=31.013;MAF_USDA=29.412
NC_035086.1	3000923	.	A	C	.	.	MAF_INRAE=27.5;MAF_USDA=30.0
NC_035086.1	3000924	.	C	A	.	.	MAF_INRAE=27.5;MAF_USDA=32.353
NC_035086.1	3000929	.	A	C	.	.	MAF_USDA=8.197
NC_035086.1	3000932	.	T	G	.	.	MAF_INRAE=3.165;MAF_USDA=7.377
NC_035086.1	3000965	.	G	A	.	.	MAF_INRAE=13.924;MAF_USDA=14.706
NC_035086.1	3000969	.	A	G	.	.	MAF_INRAE=3.165;MAF_USDA=8.824
NC_035086.1	3000971	.	C	A	.	.	MAF_USDA=43.75
NC_035086.1	3000998	.	C	T	.	.	MAF_USDA=2.353
NC_035086.1	3001032	.	A	T	.	.	MAF_USDA=1.639
NC_035086.1	3001114	.	G	C	.	.	MAF_INRAE=1.667;MAF_USDA=2.5
NC_035086.1	3001184	.	T	C	.	.	MAF_INRAE=3.165;MAF_USDA=13.934
NC_035086.1	3001243	.	G	A	.	.	MAF_INRAE=45.57;MAF_USDA=22.917
NC_035086.1	3001254	.	A	C	.	.	MAF_INRAE=42.405;MAF_USDA=30.588
NC_035086.1	3001291	.	A	C	.	.	MAF_USDA=5.738
NC_035086.1	3001293	.	C	A	.	.	MAF_INRAE=5.263
NC_035086.1	3001305	.	T	G	.	.	MAF_INRAE=32.911;MAF_USDA=38.235
NC_035086.1	3001309	.	C	A	.	.	MAF_INRAE=15.0;MAF_USDA=7.059
NC_035086.1	3001320	.	G	A	.	.	MAF_USDA=1.639
NC_035086.1	3001332	.	G	A	.	.	MAF_USDA=8.824
NC_035086.1	3001387	.	G	T	.	.	MAF_USDA=7.377
NC_035086.1	3001413	.	A	G	.	.	MAF_USDA=7.647
NC_035086.1	3001421	.	T	G	.	.	MAF_INRAE=15.789;MAF_USDA=8.824
NC_035086.1	3001462	.	A	T	.	.	MAF_USDA=1.639
NC_035086.1	3001469	.	C	A	.	.	MAF_USDA=9.412
NC_035086.1	3001490	.	A	G	.	.	MAF_INRAE=46.835;MAF_USDA=24.706
NC_035086.1	3001520	.	A	C	.	.	MAF_INRAE=47.468;MAF_USDA=22.941
NC_035086.1	3001521	.	A	C	.	.	MAF_USDA=2.459
NC_035086.1	3001562	.	A	G	.	.	MAF_INRAE=2.5;MAF_USDA=1.639
NC_035086.1	3001616	.	G	A	.	.	MAF_INRAE=9.494;MAF_USDA=1.639
NC_035086.1	3001621	.	T	C	.	.	MAF_INRAE=36.842
NC_035086.1	3001626	.	A	G	.	.	MAF_INRAE=20.253;MAF_USDA=10.588
NC_035086.1	3001634	.	G	T	.	.	MAF_INRAE=17.089;MAF_USDA=37.647
NC_035086.1	3001647	.	G	A	.	.	MAF_INRAE=45.57;MAF_USDA=24.706
NC_035086.1	3001649	.	G	C	.	.	MAF_INRAE=2.5;MAF_USDA=2.459
NC_035086.1	3001650	.	G	T	.	.	MAF_INRAE=42.5;MAF_USDA=22.941
NC_035086.1	3001657	.	G	T	.	.	MAF_INRAE=47.468;MAF_USDA=22.941
NC_035086.1	3001660	.	A	C	.	.	MAF_INRAE=42.5;MAF_USDA=21.176
NC_035086.1	3001670	.	T	A	.	.	MAF_INRAE=2.5;MAF_USDA=2.459
NC_035086.1	3001674	.	G	A	.	.	MAF_INRAE=2.5;MAF_USDA=2.459
NC_035086.1	3001713	.	A	G	.	.	MAF_INRAE=16.456;MAF_USDA=37.647
NC_035086.1	3001755	.	T	A	.	.	MAF_INRAE=31.013;MAF_USDA=24.706
NC_035086.1	3001764	.	A	C	.	.	MAF_INRAE=27.215;MAF_USDA=35.882
NC_035086.1	3001793	.	A	G	.	.	MAF_INRAE=15.789;MAF_USDA=11.176
NC_035086.1	3001823	.	A	G	.	.	MAF_USDA=4.098
NC_035086.1	3001825	.	A	C	.	.	MAF_USDA=1.639
NC_035086.1	3001847	.	C	T	.	.	MAF_INRAE=30.38;MAF_USDA=18.235
NC_035086.1	3001860	.	G	C	.	.	MAF_INRAE=20.886;MAF_USDA=17.647
NC_035086.1	3001863	.	T	C	.	.	MAF_USDA=4.098
NC_035086.1	3001882	.	A	T	.	.	MAF_INRAE=30.38;MAF_USDA=17.647
NC_035086.1	3001913	.	T	C	.	.	MAF_INRAE=32.278;MAF_USDA=16.471
NC_035086.1	3001942	.	G	C	.	.	MAF_USDA=10.417
NC_035086.1	3001950	.	G	A	.	.	MAF_INRAE=27.5
NC_035086.1	3001989	.	G	T	.	.	MAF_USDA=8.197
NC_035086.1	3001994	.	C	A	.	.	MAF_USDA=4.098
NC_035086.1	3001998	.	C	A	.	.	MAF_INRAE=8.333
NC_035086.1	3002001	.	G	A	.	.	MAF_INRAE=5.696;MAF_USDA=12.941
NC_035086.1	3002012	.	C	G	.	.	MAF_USDA=1.765
NC_035086.1	3002022	.	C	G	.	.	MAF_INRAE=15.789;MAF_USDA=11.176
NC_035086.1	3002023	.	C	A	.	.	MAF_USDA=4.098
NC_035086.1	3002042	.	A	G	.	.	MAF_INRAE=47.368;MAF_USDA=18.824
NC_035086.1	3002077	.	A	G	.	.	MAF_USDA=4.098
NC_035086.1	3002111	.	G	A	.	.	MAF_INRAE=15.789;MAF_USDA=11.176
NC_035086.1	3002114	.	T	G	.	.	MAF_INRAE=18.987;MAF_USDA=22.353
NC_035086.1	3002128	.	C	T	.	.	MAF_INRAE=18.987;MAF_USDA=22.353
NC_035086.1	3002140	.	A	G	.	.	MAF_USDA=3.279
NC_035086.1	3002157	.	C	T	.	.	MAF_USDA=1.639
NC_035086.1	3002187	.	A	T	.	.	MAF_USDA=3.279
NC_035086.1	3002205	.	T	G	.	.	MAF_INRAE=11.392;MAF_USDA=5.294
NC_035086.1	3002242	.	C	T	.	.	MAF_INRAE=5.696;MAF_USDA=10.0
NC_035086.1	3002255	.	G	A	.	.	MAF_USDA=3.279
NC_035086.1	3002435	.	G	A	.	.	MAF_INRAE=10.526;MAF_USDA=34.783
NC_035086.1	3002447	.	T	A	.	.	MAF_INRAE=31.579;MAF_USDA=25.301
NC_035086.1	3002484	.	C	T	.	.	MAF_USDA=12.5
NC_035086.1	3002485	.	G	T	.	.	MAF_USDA=10.417
NC_035086.1	3002593	.	G	A	.	.	MAF_USDA=2.083
NC_035086.1	3002683	.	A	G	.	.	MAF_USDA=2.5
NC_035086.1	3002787	.	C	A	.	.	MAF_USDA=33.333
NC_035086.1	3002801	.	T	A	.	.	MAF_INRAE=15.789;MAF_USDA=41.667
NC_035086.1	3002837	.	G	A	.	.	MAF_USDA=26.087
NC_035086.1	3003060	.	G	A	.	.	MAF_USDA=27.083
NC_035086.1	3003066	.	T	C	.	.	MAF_INRAE=21.053
NC_035086.1	3003104	.	T	G	.	.	MAF_USDA=39.583
NC_035086.1	3003231	.	G	A	.	.	MAF_INRAE=15.19;MAF_USDA=2.459
NC_035086.1	3003232	.	T	G	.	.	MAF_INRAE=19.167;MAF_USDA=42.941
NC_035086.1	3003268	.	C	T	.	.	MAF_USDA=2.459
NC_035086.1	3003323	.	A	G	.	.	MAF_USDA=4.098
NC_035086.1	3003529	.	A	G	.	.	MAF_INRAE=46.203;MAF_USDA=40.0
NC_035086.1	3003531	.	G	T	.	.	MAF_INRAE=4.43
NC_035086.1	3003541	.	G	T	.	.	MAF_INRAE=46.203;MAF_USDA=40.0
NC_035086.1	3003662	.	G	A	.	.	MAF_INRAE=49.367;MAF_USDA=42.353
NC_035086.1	3003743	.	T	C	.	.	MAF_USDA=1.639
NC_035086.1	3003753	.	T	C	.	.	MAF_INRAE=49.367;MAF_USDA=34.706
NC_035086.1	3003894	.	A	G	.	.	MAF_INRAE=49.367;MAF_USDA=27.976
NC_035086.1	3003905	.	T	G	.	.	MAF_USDA=1.667
NC_035086.1	3003911	.	T	C	.	.	MAF_INRAE=49.367;MAF_USDA=33.333
NC_035086.1	3003918	.	A	T	.	.	MAF_INRAE=2.5;MAF_USDA=20.0
NC_035086.1	3004122	.	C	A	.	.	MAF_USDA=2.459
NC_035086.1	3004178	.	T	G	.	.	MAF_USDA=1.639
NC_035086.1	3004195	.	C	T	.	.	MAF_USDA=2.459
NC_035086.1	3004199	.	A	G	.	.	MAF_USDA=21.765
NC_035086.1	3004204	.	C	A	.	.	MAF_INRAE=46.667;MAF_USDA=14.583
NC_035086.1	3004271	.	T	A	.	.	MAF_INRAE=11.392;MAF_USDA=2.459
NC_035086.1	3004461	.	G	A	.	.	MAF_INRAE=5.263;MAF_USDA=4.098
NC_035086.1	3004501	.	C	T	.	.	MAF_INRAE=13.924;MAF_USDA=25.882
NC_035086.1	3004502	.	G	A	.	.	MAF_INRAE=11.392;MAF_USDA=2.459
NC_035086.1	3004542	.	G	C	.	.	MAF_INRAE=49.367;MAF_USDA=18.824
NC_035086.1	3004558	.	G	C	.	.	MAF_USDA=14.118
NC_035086.1	3004566	.	T	A	.	.	MAF_USDA=2.941
NC_035086.1	3004595	.	C	A	.	.	MAF_INRAE=13.924
NC_035086.1	3004630	.	C	T	.	.	MAF_INRAE=5.263;MAF_USDA=1.639
NC_035086.1	3004631	.	G	A	.	.	MAF_INRAE=5.263;MAF_USDA=2.459
NC_035086.1	3004652	.	G	A	.	.	MAF_INRAE=11.392;MAF_USDA=2.459
NC_035086.1	3004661	.	C	T	.	.	MAF_USDA=2.459
NC_035086.1	3004819	.	C	T	.	.	MAF_INRAE=31.579;MAF_USDA=9.412
NC_035086.1	3004887	.	C	T	.	.	MAF_USDA=2.459
NC_035086.1	3004907	.	C	T	.	.	MAF_USDA=2.459
NC_035086.1	3005709	.	A	G	.	.	MAF_INRAE=48.101;MAF_USDA=9.412
NC_035086.1	3005713	.	G	C	.	.	MAF_INRAE=1.667
NC_035086.1	3005756	.	C	G	.	.	MAF_USDA=1.639
NC_035086.1	3005828	.	C	G	.	.	MAF_INRAE=31.579;MAF_USDA=9.412
NC_035086.1	3005844	.	G	A	.	.	MAF_USDA=35.417
NC_035086.1	3005964	.	T	C	.	.	MAF_INRAE=5.263
NC_035086.1	3005974	.	C	T	.	.	MAF_INRAE=11.392;MAF_USDA=10.588
NC_035086.1	3006030	.	G	T	.	.	MAF_INRAE=1.667;MAF_USDA=3.279
NC_035086.1	3006039	.	A	G	.	.	MAF_USDA=1.639
NC_035086.1	3006064	.	T	C	.	.	MAF_INRAE=5.263;MAF_USDA=18.333
NC_035086.1	3006171	.	C	T	.	.	MAF_USDA=39.583
NC_035086.1	3006187	.	C	A	.	.	MAF_USDA=37.5
NC_035086.1	3006196	.	T	C	.	.	MAF_USDA=48.171
NC_035086.1	3006202	.	A	T	.	.	MAF_USDA=50.0
NC_035086.1	3006251	.	C	T	.	.	MAF_INRAE=10.759;MAF_USDA=2.459
NC_035086.1	3006294	.	G	A	.	.	MAF_USDA=2.459
NC_035086.1	3006331	.	C	A	.	.	MAF_INRAE=34.177;MAF_USDA=20.0
NC_035086.1	3006345	.	T	C	.	.	MAF_USDA=11.475
NC_035086.1	3006346	.	G	A	.	.	MAF_USDA=2.459
NC_035086.1	3006350	.	T	C	.	.	MAF_INRAE=16.456;MAF_USDA=26.471
NC_035086.1	3006374	.	T	A	.	.	MAF_USDA=21.765
NC_035086.1	3006376	.	T	G	.	.	MAF_USDA=21.429
NC_035086.1	3006379	.	T	A	.	.	MAF_USDA=21.765
NC_035086.1	3006383	.	G	C	.	.	MAF_INRAE=40.0;MAF_USDA=33.529
NC_035086.1	3006384	.	C	A	.	.	MAF_INRAE=31.667;MAF_USDA=15.882
NC_035086.1	3006451	.	G	A	.	.	MAF_USDA=26.471
NC_035086.1	3006479	.	G	C	.	.	MAF_USDA=31.25
NC_035086.1	3006480	.	A	T	.	.	MAF_USDA=29.167
NC_035086.1	3006481	.	C	T	.	.	MAF_USDA=31.25
NC_035086.1	3006551	.	A	T	.	.	MAF_INRAE=13.924;MAF_USDA=24.706
NC_035086.1	3006587	.	C	A	.	.	MAF_USDA=5.738
NC_035086.1	3006607	.	G	T	.	.	MAF_INRAE=2.5
NC_035086.1	3006658	.	A	G	.	.	MAF_INRAE=2.5;MAF_USDA=8.197
NC_035086.1	3006690	.	A	T	.	.	MAF_USDA=2.459
NC_035086.1	3006725	.	G	A	.	.	MAF_USDA=1.765
NC_035086.1	3006828	.	A	C	.	.	MAF_INRAE=38.608;MAF_USDA=38.824
NC_035086.1	3006883	.	C	G	.	.	MAF_INRAE=6.667
NC_035086.1	3006884	.	A	T	.	.	MAF_USDA=3.279
NC_035086.1	3006901	.	C	A	.	.	MAF_INRAE=6.667
NC_035086.1	3006917	.	A	T	.	.	MAF_INRAE=27.215;MAF_USDA=8.824
NC_035086.1	3007017	.	C	T	.	.	MAF_USDA=8.197
NC_035086.1	3007072	.	G	A	.	.	MAF_INRAE=39.241;MAF_USDA=27.059
NC_035086.1	3007124	.	C	T	.	.	MAF_USDA=1.639
NC_035086.1	3007138	.	A	G	.	.	MAF_INRAE=38.608;MAF_USDA=27.059
NC_035086.1	3007196	.	C	G	.	.	MAF_INRAE=37.975;MAF_USDA=27.059
NC_035086.1	3007327	.	T	G	.	.	MAF_USDA=2.459
NC_035086.1	3007454	.	G	A	.	.	MAF_USDA=20.833
NC_035086.1	3007607	.	A	G	.	.	MAF_USDA=7.647
NC_035086.1	3007617	.	T	A	.	.	MAF_INRAE=4.167;MAF_USDA=4.098
NC_035086.1	3007628	.	C	T	.	.	MAF_USDA=3.279
NC_035086.1	3007674	.	G	A	.	.	MAF_INRAE=25.949;MAF_USDA=37.059
NC_035086.1	3007699	.	C	T	.	.	MAF_USDA=2.459
NC_035086.1	3007809	.	C	T	.	.	MAF_USDA=2.459
NC_035086.1	3008095	.	A	G	.	.	MAF_USDA=2.459
NC_035086.1	3008224	.	A	T	.	.	MAF_INRAE=37.342;MAF_USDA=27.059
NC_035086.1	3008250	.	G	A	.	.	MAF_USDA=4.918
NC_035086.1	3008259	.	T	G	.	.	MAF_USDA=2.459
NC_035086.1	3008355	.	G	T	.	.	MAF_USDA=4.098
NC_035086.1	3008409	.	T	C	.	.	MAF_INRAE=48.101;MAF_USDA=9.412
NC_035086.1	3008423	.	C	T	.	.	MAF_USDA=13.115
NC_035086.1	3008567	.	G	T	.	.	MAF_USDA=2.459
NC_035086.1	3008568	.	T	A	.	.	MAF_USDA=2.459
NC_035086.1	3008612	.	A	G	.	.	MAF_USDA=11.765
NC_035086.1	3008656	.	G	A	.	.	MAF_INRAE=11.392;MAF_USDA=8.333
NC_035086.1	3008712	.	A	G	.	.	MAF_INRAE=11.392;MAF_USDA=2.459
NC_035086.1	3008730	.	T	A	.	.	MAF_USDA=3.279
NC_035086.1	3008753	.	C	T	.	.	MAF_USDA=4.098
NC_035086.1	3008755	.	C	T	.	.	MAF_USDA=4.098
NC_035086.1	3008761	.	A	G	.	.	MAF_USDA=4.098
NC_035086.1	3008764	.	C	T	.	.	MAF_INRAE=12.5;MAF_USDA=26.471
NC_035086.1	3008785	.	C	T	.	.	MAF_USDA=2.459
NC_035086.1	3008855	.	C	T	.	.	MAF_USDA=8.197
NC_035086.1	3008868	.	G	C	.	.	MAF_INRAE=4.43
NC_035086.1	3008900	.	A	G	.	.	MAF_INRAE=5.833;MAF_USDA=12.353
NC_035086.1	3008922	.	T	A	.	.	MAF_USDA=4.918
NC_035086.1	3008923	.	A	G	.	.	MAF_INRAE=47.368;MAF_USDA=16.667
NC_035086.1	3008940	.	G	A	.	.	MAF_USDA=3.279
NC_035086.1	3009136	.	C	A	.	.	MAF_USDA=20.833
NC_035086.1	3009257	.	A	T	.	.	MAF_USDA=2.542
NC_035086.1	3009265	.	T	A	.	.	MAF_USDA=2.5
NC_035086.1	3009279	.	C	T	.	.	MAF_USDA=3.333
NC_035086.1	3009285	.	A	T	.	.	MAF_USDA=3.39
NC_035086.1	3009310	.	T	A	.	.	MAF_USDA=7.5
NC_035086.1	3009338	.	T	C	.	.	MAF_USDA=11.31
NC_035086.1	3009389	.	A	G	.	.	MAF_INRAE=3.333
NC_035086.1	3009390	.	A	T	.	.	MAF_INRAE=3.333
NC_035086.1	3009391	.	T	C	.	.	MAF_INRAE=3.333
NC_035086.1	3009510	.	T	A	.	.	MAF_USDA=10.0
NC_035086.1	3009535	.	A	T	.	.	MAF_USDA=8.333
NC_035086.1	3009601	.	G	A	.	.	MAF_USDA=1.639
NC_035086.1	3009664	.	C	T	.	.	MAF_USDA=1.639
NC_035086.1	3009673	.	T	C	.	.	MAF_INRAE=23.418;MAF_USDA=18.824
NC_035086.1	3009721	.	T	C	.	.	MAF_USDA=5.882
NC_035086.1	3009750	.	T	C	.	.	MAF_USDA=5.882
NC_035086.1	3009769	.	A	G	.	.	MAF_INRAE=11.392;MAF_USDA=6.557
NC_035086.1	3009825	.	A	G	.	.	MAF_USDA=1.639
NC_035086.1	3009869	.	A	C	.	.	MAF_USDA=3.279
NC_035086.1	3009906	.	T	A	.	.	MAF_USDA=4.167
NC_035086.1	3009942	.	G	T	.	.	MAF_USDA=27.083
NC_035086.1	3009946	.	G	T	.	.	MAF_INRAE=30.0;MAF_USDA=39.412
NC_035086.1	3010036	.	C	T	.	.	MAF_INRAE=11.392;MAF_USDA=6.557
NC_035086.1	3010064	.	G	A	.	.	MAF_INRAE=20.886;MAF_USDA=28.235
NC_035086.1	3010068	.	G	A	.	.	MAF_INRAE=4.167;MAF_USDA=4.118
NC_035086.1	3010115	.	C	T	.	.	MAF_INRAE=23.418;MAF_USDA=48.824
NC_035086.1	3010142	.	T	C	.	.	MAF_INRAE=1.667;MAF_USDA=4.706
NC_035086.1	3010148	.	G	T	.	.	MAF_INRAE=1.667;MAF_USDA=4.706
NC_035086.1	3010163	.	G	A	.	.	MAF_USDA=1.639
NC_035086.1	3010164	.	C	A	.	.	MAF_INRAE=1.667;MAF_USDA=4.706
NC_035086.1	3010165	.	A	C	.	.	MAF_INRAE=1.667;MAF_USDA=4.706
NC_035086.1	3010194	.	T	A	.	.	MAF_INRAE=1.667;MAF_USDA=10.588
NC_035086.1	3010214	.	A	T	.	.	MAF_USDA=4.098
NC_035086.1	3010241	.	C	A	.	.	MAF_USDA=3.279
NC_035086.1	3010256	.	A	C	.	.	MAF_USDA=8.333
NC_035086.1	3010257	.	T	C	.	.	MAF_INRAE=4.167;MAF_USDA=8.333
NC_035086.1	3010260	.	C	A	.	.	MAF_USDA=8.333
NC_035086.1	3010261	.	A	T	.	.	MAF_USDA=8.333
NC_035086.1	3010263	.	C	T	.	.	MAF_USDA=8.333
NC_035086.1	3010264	.	G	A	.	.	MAF_USDA=8.333
NC_035086.1	3010265	.	G	A	.	.	MAF_USDA=8.333
NC_035086.1	3010276	.	T	C	.	.	MAF_INRAE=4.43;MAF_USDA=4.118
NC_035086.1	3010304	.	G	A	.	.	MAF_INRAE=32.911;MAF_USDA=25.882
NC_035086.1	3010326	.	G	T,C	.	.	MAF_INRAE=47.368
NC_035086.1	3010350	.	T	C	.	.	MAF_USDA=4.098
NC_035086.1	3010391	.	T	A	.	.	MAF_INRAE=48.101;MAF_USDA=15.294
NC_035086.1	3010392	.	C	G	.	.	MAF_USDA=1.639
NC_035086.1	3010405	.	A	C	.	.	MAF_INRAE=46.835;MAF_USDA=21.176
NC_035086.1	3010410	.	C	T	.	.	MAF_USDA=4.118
NC_035086.1	3010416	.	C	T	.	.	MAF_INRAE=10.759;MAF_USDA=22.941
NC_035086.1	3010418	.	T	A	.	.	MAF_INRAE=5.833;MAF_USDA=20.833
NC_035086.1	3010461	.	A	G	.	.	MAF_USDA=5.738
NC_035086.1	3010462	.	T	G	.	.	MAF_USDA=10.656
NC_035086.1	3010495	.	A	C	.	.	MAF_USDA=2.459
NC_035086.1	3010503	.	T	C	.	.	MAF_USDA=4.918
NC_035086.1	3010517	.	C	T	.	.	MAF_INRAE=23.418;MAF_USDA=25.294
NC_035086.1	3010522	.	T	C	.	.	MAF_INRAE=23.418;MAF_USDA=24.118
NC_035086.1	3010528	.	G	A	.	.	MAF_INRAE=28.481;MAF_USDA=34.706
NC_035086.1	3010543	.	A	G	.	.	MAF_INRAE=21.519;MAF_USDA=26.471
NC_035086.1	3010561	.	C	A	.	.	MAF_USDA=18.852
NC_035086.1	3010620	.	C	G	.	.	MAF_USDA=17.059
NC_035086.1	3010720	.	G	A	.	.	MAF_INRAE=8.861;MAF_USDA=20.0
NC_035086.1	3010745	.	T	C	.	.	MAF_USDA=1.639
NC_035086.1	3010791	.	C	A	.	.	MAF_USDA=1.639
NC_035086.1	3010863	.	A	C	.	.	MAF_INRAE=5.696;MAF_USDA=10.0
NC_035086.1	3010916	.	C	A	.	.	MAF_USDA=10.833
NC_035086.1	3010935	.	A	G	.	.	MAF_USDA=1.667
NC_035086.1	3010996	.	A	C	.	.	MAF_USDA=1.667
NC_035086.1	3011000	.	C	G	.	.	MAF_USDA=14.167
NC_035086.1	3011014	.	T	C	.	.	MAF_USDA=2.941
NC_035086.1	3011088	.	A	T	.	.	MAF_INRAE=34.177;MAF_USDA=38.824
NC_035086.1	3011202	.	C	A	.	.	MAF_USDA=1.639
NC_035086.1	3011216	.	A	C	.	.	MAF_INRAE=8.228;MAF_USDA=4.918
NC_035086.1	3011246	.	G	A	.	.	MAF_USDA=2.459
NC_035086.1	3011276	.	G	T	.	.	MAF_USDA=5.738
NC_035086.1	3011299	.	A	C	.	.	MAF_INRAE=33.544;MAF_USDA=35.294
NC_035086.1	3011364	.	C	T	.	.	MAF_INRAE=2.5;MAF_USDA=4.918
NC_035086.1	3011365	.	A	T	.	.	MAF_INRAE=33.544;MAF_USDA=33.529
NC_035086.1	3011397	.	C	T	.	.	MAF_USDA=2.459
NC_035086.1	3011398	.	G	A	.	.	MAF_USDA=1.639
NC_035086.1	3011401	.	C	A	.	.	MAF_USDA=1.639
NC_035086.1	3011407	.	C	A	.	.	MAF_INRAE=47.368;MAF_USDA=37.5
NC_035086.1	3011408	.	A	C	.	.	MAF_USDA=2.459
NC_035086.1	3011415	.	T	G	.	.	MAF_INRAE=47.368;MAF_USDA=32.353
NC_035086.1	3011425	.	A	G	.	.	MAF_INRAE=47.368;MAF_USDA=32.353
NC_035086.1	3011433	.	A	C	.	.	MAF_INRAE=47.368;MAF_USDA=35.882
NC_035086.1	3011443	.	C	T	.	.	MAF_USDA=4.098
NC_035086.1	3011451	.	C	A	.	.	MAF_INRAE=46.667
NC_035086.1	3011463	.	A	G	.	.	MAF_USDA=11.475
NC_035086.1	3011467	.	T	C	.	.	MAF_USDA=4.098
NC_035086.1	3011475	.	G	T	.	.	MAF_USDA=1.639
NC_035086.1	3011486	.	A	G	.	.	MAF_INRAE=35.443;MAF_USDA=35.417
NC_035086.1	3011505	.	G	A	.	.	MAF_USDA=2.459
NC_035086.1	3011517	.	C	T	.	.	MAF_INRAE=34.177;MAF_USDA=37.5
NC_035086.1	3011518	.	C	T	.	.	MAF_INRAE=26.667;MAF_USDA=35.417
NC_035086.1	3011521	.	T	A	.	.	MAF_USDA=3.279
NC_035086.1	3011559	.	G	T	.	.	MAF_INRAE=5.263;MAF_USDA=3.279
NC_035086.1	3011610	.	A	T	.	.	MAF_INRAE=5.263;MAF_USDA=5.738
NC_035086.1	3011617	.	C	T	.	.	MAF_USDA=1.639
NC_035086.1	3011659	.	C	G	.	.	MAF_INRAE=34.177;MAF_USDA=32.738
NC_035086.1	3011663	.	T	G	.	.	MAF_INRAE=5.263;MAF_USDA=10.0
NC_035086.1	3011677	.	C	G	.	.	MAF_INRAE=34.177;MAF_USDA=34.118
NC_035086.1	3011678	.	G	A	.	.	MAF_USDA=6.557
NC_035086.1	3011682	.	G	T	.	.	MAF_USDA=1.639
NC_035086.1	3011703	.	C	T	.	.	MAF_INRAE=33.544;MAF_USDA=34.706
NC_035086.1	3011714	.	T	C	.	.	MAF_INRAE=5.263;MAF_USDA=5.738
NC_035086.1	3011717	.	A	G	.	.	MAF_USDA=3.279
NC_035086.1	3011718	.	G	A	.	.	MAF_USDA=2.459
NC_035086.1	3011719	.	A	C	.	.	MAF_USDA=2.459
NC_035086.1	3011726	.	G	T	.	.	MAF_INRAE=34.177;MAF_USDA=32.941
NC_035086.1	3011752	.	A	C	.	.	MAF_INRAE=32.911;MAF_USDA=31.25
NC_035086.1	3011767	.	C	T	.	.	MAF_INRAE=32.278;MAF_USDA=37.5
NC_035086.1	3011778	.	C	T	.	.	MAF_INRAE=33.544;MAF_USDA=37.5
NC_035086.1	3011811	.	A	T	.	.	MAF_USDA=3.529
NC_035086.1	3011812	.	G	T	.	.	MAF_USDA=2.459
NC_035086.1	3011840	.	C	T	.	.	MAF_USDA=1.639
NC_035086.1	3011842	.	G	T	.	.	MAF_INRAE=47.368;MAF_USDA=32.353
NC_035086.1	3011865	.	A	C	.	.	MAF_INRAE=47.368;MAF_USDA=31.765
NC_035086.1	3011891	.	T	C	.	.	MAF_USDA=2.459
NC_035086.1	3011894	.	C	A	.	.	MAF_INRAE=47.368;MAF_USDA=33.529
NC_035086.1	3011938	.	G	A	.	.	MAF_INRAE=5.263
NC_035086.1	3013450	.	G	A	.	.	MAF_USDA=41.176
NC_035086.1	3013489	.	G	A	.	.	MAF_USDA=31.176
NC_035086.1	3013523	.	C	T	.	.	MAF_USDA=12.5
NC_035086.1	3014787	.	C	T	.	.	MAF_USDA=1.639
NC_035086.1	3014969	.	T	C	.	.	MAF_USDA=2.459
NC_035086.1	3015008	.	T	C	.	.	MAF_USDA=1.639
NC_035086.1	3015015	.	T	G	.	.	MAF_USDA=17.647
NC_035086.1	3015019	.	T	G	.	.	MAF_USDA=2.459
NC_035086.1	3015026	.	T	A	.	.	MAF_INRAE=4.167;MAF_USDA=12.295
NC_035086.1	3015029	.	T	G	.	.	MAF_USDA=6.557
NC_035086.1	3015079	.	A	T	.	.	MAF_USDA=1.639
NC_035086.1	3015104	.	A	C	.	.	MAF_USDA=38.235
NC_035086.1	3015233	.	A	T	.	.	MAF_USDA=4.918
NC_035086.1	3015319	.	T	A	.	.	MAF_USDA=25.882
NC_035086.1	3015343	.	A	T	.	.	MAF_INRAE=7.595;MAF_USDA=9.412
NC_035086.1	3015360	.	G	A	.	.	MAF_INRAE=9.494;MAF_USDA=24.118
NC_035086.1	3015390	.	C	T	.	.	MAF_INRAE=9.494;MAF_USDA=30.0
NC_035086.1	3015401	.	G	T	.	.	MAF_INRAE=5.263;MAF_USDA=3.279
NC_035086.1	3015407	.	C	T	.	.	MAF_INRAE=9.494;MAF_USDA=32.941
NC_035086.1	3015413	.	A	G	.	.	MAF_INRAE=20.886;MAF_USDA=45.294
NC_035086.1	3015475	.	G	T	.	.	MAF_USDA=1.639
NC_035086.1	3015476	.	A	G	.	.	MAF_USDA=1.639
NC_035086.1	3015486	.	T	G	.	.	MAF_INRAE=7.595;MAF_USDA=22.353
NC_035086.1	3015498	.	A	T	.	.	MAF_INRAE=2.5
NC_035086.1	3015741	.	T	C	.	.	MAF_USDA=1.639
NC_035086.1	3015838	.	C	T	.	.	MAF_USDA=3.529
NC_035086.1	3015926	.	G	A	.	.	MAF_INRAE=28.481;MAF_USDA=24.706
NC_035086.1	3015989	.	C	A	.	.	MAF_INRAE=13.924;MAF_USDA=11.176
NC_035086.1	3016061	.	T	C	.	.	MAF_USDA=1.639
NC_035086.1	3016158	.	T	C	.	.	MAF_USDA=3.279
NC_035086.1	3016182	.	A	T	.	.	MAF_INRAE=27.848;MAF_USDA=32.353
NC_035086.1	3016197	.	T	G	.	.	MAF_USDA=7.647
NC_035086.1	3016222	.	T	G	.	.	MAF_USDA=13.529
NC_035086.1	3016235	.	T	G	.	.	MAF_INRAE=6.667
NC_035086.1	3016271	.	T	A	.	.	MAF_USDA=1.639
NC_035086.1	3016273	.	G	A	.	.	MAF_INRAE=6.667
NC_035086.1	3016274	.	A	T	.	.	MAF_USDA=7.377
NC_035086.1	3016507	.	C	T	.	.	MAF_INRAE=2.532;MAF_USDA=34.706
NC_035086.1	3016509	.	A	G	.	.	MAF_INRAE=5.833
NC_035086.1	3016518	.	A	T	.	.	MAF_USDA=22.917
NC_035086.1	3016584	.	G	T	.	.	MAF_INRAE=50.0;MAF_USDA=30.0
NC_035086.1	3016603	.	T	C	.	.	MAF_INRAE=50.0;MAF_USDA=30.0
NC_035086.1	3016652	.	A	T	.	.	MAF_USDA=1.639
NC_035086.1	3016656	.	G	T	.	.	MAF_USDA=1.639
NC_035086.1	3016659	.	T	G	.	.	MAF_INRAE=48.101;MAF_USDA=10.588
NC_035086.1	3016666	.	C	G	.	.	MAF_INRAE=13.924;MAF_USDA=11.176
NC_035086.1	3016676	.	C	T	.	.	MAF_INRAE=6.667
NC_035086.1	3016710	.	C	A	.	.	MAF_USDA=6.557
NC_035086.1	3016826	.	C	G	.	.	MAF_INRAE=6.667
NC_035086.1	3017863	.	A	T	.	.	MAF_USDA=4.918
NC_035086.1	3017913	.	C	T	.	.	MAF_INRAE=2.5
NC_035086.1	3017968	.	G	A	.	.	MAF_INRAE=6.667;MAF_USDA=4.098
NC_035086.1	3017986	.	A	T	.	.	MAF_INRAE=5.263;MAF_USDA=6.25
NC_035086.1	3018013	.	T	C	.	.	MAF_INRAE=6.667
NC_035086.1	3018025	.	T	A	.	.	MAF_INRAE=6.667
NC_035086.1	3018052	.	T	G	.	.	MAF_USDA=6.557
NC_035086.1	3018109	.	A	G	.	.	MAF_INRAE=9.167;MAF_USDA=25.882
NC_035086.1	3018131	.	A	G	.	.	MAF_USDA=1.639
NC_035086.1	3018144	.	T	C	.	.	MAF_INRAE=6.667
NC_035086.1	3018191	.	A	T	.	.	MAF_USDA=4.098
NC_035086.1	3018203	.	G	C	.	.	MAF_INRAE=6.667
NC_035086.1	3018206	.	C	T	.	.	MAF_INRAE=6.667;MAF_USDA=4.918
NC_035086.1	3018214	.	T	C	.	.	MAF_USDA=10.588
NC_035086.1	3018267	.	T	G	.	.	MAF_INRAE=6.667
NC_035086.1	3018284	.	G	A	.	.	MAF_INRAE=31.013;MAF_USDA=31.176
NC_035086.1	3018412	.	G	A	.	.	MAF_INRAE=29.114;MAF_USDA=31.176
NC_035086.1	3018418	.	C	T	.	.	MAF_USDA=11.475
NC_035086.1	3018422	.	T	A	.	.	MAF_USDA=1.639
NC_035086.1	3018460	.	T	C	.	.	MAF_USDA=13.934
NC_035086.1	3018509	.	C	A	.	.	MAF_INRAE=2.5
NC_035086.1	3018510	.	T	A	.	.	MAF_INRAE=2.5
NC_035086.1	3018524	.	A	T	.	.	MAF_INRAE=3.333
NC_035086.1	3018687	.	G	T	.	.	MAF_USDA=2.083
NC_035086.1	3018798	.	C	A	.	.	MAF_INRAE=8.333
NC_035086.1	3018835	.	G	A	.	.	MAF_INRAE=25.833;MAF_USDA=16.471
NC_035086.1	3018867	.	C	A	.	.	MAF_INRAE=15.0
NC_035086.1	3019031	.	G	T	.	.	MAF_INRAE=8.333
NC_035086.1	3019143	.	G	A	.	.	MAF_USDA=1.639
NC_035086.1	3019144	.	T	C	.	.	MAF_USDA=11.176
NC_035086.1	3019182	.	C	A	.	.	MAF_INRAE=23.418;MAF_USDA=17.647
NC_035086.1	3019189	.	T	C	.	.	MAF_USDA=28.824
NC_035086.1	3019214	.	G	A	.	.	MAF_USDA=29.412
NC_035086.1	3019219	.	G	A	.	.	MAF_USDA=28.824
NC_035086.1	3019307	.	A	T	.	.	MAF_USDA=4.918
NC_035086.1	3019316	.	A	G	.	.	MAF_INRAE=23.333;MAF_USDA=47.917
NC_035086.1	3019318	.	T	C	.	.	MAF_INRAE=23.333;MAF_USDA=13.529
NC_035086.1	3019441	.	C	T	.	.	MAF_INRAE=3.333
NC_035086.1	3019474	.	C	T	.	.	MAF_USDA=1.639
NC_035086.1	3019498	.	C	T	.	.	MAF_USDA=28.824
NC_035086.1	3019514	.	A	C	.	.	MAF_USDA=6.557
NC_035086.1	3019571	.	C	T	.	.	MAF_USDA=1.639
NC_035086.1	3019655	.	A	C	.	.	MAF_USDA=2.459
NC_035086.1	3019767	.	G	A	.	.	MAF_USDA=31.667
NC_035086.1	3019835	.	A	C	.	.	MAF_INRAE=27.5;MAF_USDA=30.588
NC_035086.1	3019888	.	C	A	.	.	MAF_USDA=4.167
NC_035086.1	3020062	.	C	A	.	.	MAF_USDA=6.667
NC_035086.1	3020076	.	T	G	.	.	MAF_USDA=34.706
NC_035086.1	3020148	.	C	T	.	.	MAF_USDA=4.098
NC_035086.1	3020182	.	A	C	.	.	MAF_INRAE=2.5
NC_035086.1	3020195	.	A	C	.	.	MAF_USDA=1.639
NC_035086.1	3020327	.	T	G	.	.	MAF_INRAE=26.316;MAF_USDA=6.557
NC_035086.1	3020346	.	C	A	.	.	MAF_USDA=1.639
NC_035086.1	3020366	.	T	A	.	.	MAF_INRAE=2.5
NC_035086.1	3020367	.	T	C	.	.	MAF_INRAE=2.5
NC_035086.1	3020414	.	C	T	.	.	MAF_USDA=6.557
NC_035086.1	3020426	.	T	A	.	.	MAF_USDA=3.279
NC_035086.1	3020436	.	A	G	.	.	MAF_INRAE=6.667;MAF_USDA=2.459
NC_035086.1	3020442	.	T	G	.	.	MAF_INRAE=2.632;MAF_USDA=35.882
NC_035086.1	3020455	.	T	C	.	.	MAF_USDA=3.279
NC_035086.1	3020465	.	A	G	.	.	MAF_USDA=1.639
NC_035086.1	3020504	.	A	G	.	.	MAF_USDA=5.738
NC_035086.1	3020514	.	G	A	.	.	MAF_USDA=4.918
NC_035086.1	3020518	.	C	T	.	.	MAF_USDA=1.639
NC_035086.1	3020528	.	G	A	.	.	MAF_INRAE=25.833;MAF_USDA=31.25
NC_035086.1	3020532	.	A	T	.	.	MAF_INRAE=6.667
NC_035086.1	3020545	.	T	C	.	.	MAF_INRAE=25.833;MAF_USDA=25.294
NC_035086.1	3020554	.	T	A	.	.	MAF_USDA=9.836
NC_035086.1	3020562	.	A	T	.	.	MAF_USDA=4.918
NC_035086.1	3020567	.	C	A	.	.	MAF_USDA=8.197
NC_035086.1	3020570	.	G	A	.	.	MAF_USDA=6.557
NC_035086.1	3020600	.	G	T	.	.	MAF_INRAE=9.167;MAF_USDA=20.833
NC_035086.1	3020604	.	G	T	.	.	MAF_USDA=8.197
NC_035086.1	3020605	.	G	A	.	.	MAF_USDA=4.098
NC_035086.1	3020609	.	G	A	.	.	MAF_INRAE=9.167;MAF_USDA=14.583
NC_035086.1	3020612	.	T	C	.	.	MAF_USDA=8.197
NC_035086.1	3020632	.	A	G	.	.	MAF_USDA=4.918
NC_035086.1	3020657	.	G	A	.	.	MAF_USDA=1.639
NC_035086.1	3020659	.	A	C	.	.	MAF_USDA=7.377
NC_035086.1	3020669	.	C	T	.	.	MAF_USDA=4.098
NC_035086.1	3020691	.	G	A	.	.	MAF_USDA=6.557
NC_035086.1	3020694	.	C	T,A	.	.	MAF_INRAE=6.667;MAF_USDA=6.557
NC_035086.1	3020701	.	A	G	.	.	MAF_USDA=2.459
NC_035086.1	3020715	.	T	C	.	.	MAF_USDA=9.016
NC_035086.1	3020735	.	T	C	.	.	MAF_USDA=16.393
NC_035086.1	3020770	.	A	G	.	.	MAF_USDA=4.918
NC_035086.1	3020781	.	T	A	.	.	MAF_USDA=4.098
NC_035086.1	3020887	.	T	C	.	.	MAF_INRAE=26.316
NC_035086.1	3020895	.	T	C	.	.	MAF_INRAE=26.316;MAF_USDA=10.656
NC_035086.1	3020896	.	C	T	.	.	MAF_USDA=7.377
NC_035086.1	3020935	.	C	A	.	.	MAF_USDA=1.639
NC_035086.1	3020945	.	A	G	.	.	MAF_INRAE=2.5
NC_035086.1	3020955	.	G	A	.	.	MAF_INRAE=2.5
NC_035086.1	3020957	.	T	C	.	.	MAF_USDA=8.235
NC_035086.1	3020960	.	T	A	.	.	MAF_USDA=1.639
NC_035086.1	3020962	.	T	A	.	.	MAF_INRAE=2.5
NC_035086.1	3020994	.	G	T	.	.	MAF_USDA=32.941
NC_035086.1	3021014	.	A	G	.	.	MAF_USDA=20.833
NC_035086.1	3021020	.	G	A	.	.	MAF_INRAE=26.316
NC_035086.1	3021077	.	G	T	.	.	MAF_USDA=4.167
NC_035086.1	3021097	.	T	C	.	.	MAF_USDA=4.167
NC_035086.1	3021101	.	A	T	.	.	MAF_INRAE=47.368;MAF_USDA=25.0
NC_035086.1	3021103	.	A	C	.	.	MAF_USDA=10.417
NC_035086.1	3021168	.	G	C	.	.	MAF_INRAE=47.368;MAF_USDA=35.417
NC_035086.1	3021175	.	C	A	.	.	MAF_USDA=15.217
NC_035086.1	3021177	.	C	T	.	.	MAF_USDA=8.333
NC_035086.1	3021233	.	G	T	.	.	MAF_USDA=7.377
NC_035086.1	3021245	.	T	A	.	.	MAF_USDA=4.167
NC_035086.1	3021263	.	G	C	.	.	MAF_USDA=7.377
NC_035086.1	3021278	.	A	C	.	.	MAF_USDA=1.639
NC_035086.1	3021281	.	A	T	.	.	MAF_USDA=1.639
NC_035086.1	3021284	.	C	T	.	.	MAF_USDA=8.197
NC_035086.1	3021290	.	A	C	.	.	MAF_USDA=1.639
NC_035086.1	3021303	.	G	T	.	.	MAF_USDA=31.765
NC_035086.1	3021315	.	A	G	.	.	MAF_INRAE=34.177;MAF_USDA=45.294
NC_035086.1	3021325	.	C	G	.	.	MAF_USDA=40.588
NC_035086.1	3021334	.	A	C	.	.	MAF_USDA=30.588
NC_035086.1	3021382	.	G	A	.	.	MAF_USDA=5.952
NC_035086.1	3021397	.	C	T	.	.	MAF_USDA=5.833
NC_035086.1	3021454	.	A	G	.	.	MAF_INRAE=33.544;MAF_USDA=47.059
NC_035086.1	3021485	.	A	G	.	.	MAF_INRAE=48.734;MAF_USDA=11.176
NC_035086.1	3021497	.	G	A	.	.	MAF_USDA=4.706
NC_035086.1	3021501	.	A	G	.	.	MAF_USDA=1.639
NC_035086.1	3021517	.	A	C	.	.	MAF_USDA=10.417
NC_035086.1	3021528	.	T	G	.	.	MAF_USDA=1.639
NC_035086.1	3021529	.	A	C	.	.	MAF_USDA=1.639
NC_035086.1	3021538	.	T	C	.	.	MAF_USDA=1.639
NC_035086.1	3021551	.	C	T	.	.	MAF_USDA=1.639
NC_035086.1	3021557	.	C	T	.	.	MAF_USDA=5.738
NC_035086.1	3021574	.	A	G	.	.	MAF_INRAE=5.263;MAF_USDA=3.529
NC_035086.1	3021586	.	A	C	.	.	MAF_INRAE=24.167;MAF_USDA=12.353
NC_035086.1	3021592	.	A	G	.	.	MAF_INRAE=25.833;MAF_USDA=41.765
NC_035086.1	3021624	.	A	T	.	.	MAF_USDA=10.417
NC_035086.1	3021652	.	G	T	.	.	MAF_USDA=2.459
NC_035086.1	3021655	.	T	A	.	.	MAF_USDA=10.417
NC_035086.1	3021656	.	T	C	.	.	MAF_USDA=10.417
NC_035086.1	3021670	.	A	C	.	.	MAF_USDA=10.417
NC_035086.1	3021678	.	A	G	.	.	MAF_INRAE=21.519;MAF_USDA=12.353
NC_035086.1	3021687	.	T	A	.	.	MAF_USDA=1.639
NC_035086.1	3021694	.	A	C	.	.	MAF_INRAE=21.519;MAF_USDA=14.118
NC_035086.1	3021726	.	C	G	.	.	MAF_USDA=4.918
NC_035086.1	3021780	.	A	C	.	.	MAF_USDA=10.417
NC_035086.1	3021805	.	T	G	.	.	MAF_USDA=1.639
NC_035086.1	3021809	.	T	A	.	.	MAF_USDA=1.639
NC_035086.1	3021826	.	G	T	.	.	MAF_USDA=3.279
NC_035086.1	3021836	.	T	A	.	.	MAF_USDA=10.417
NC_035086.1	3021861	.	T	G	.	.	MAF_USDA=10.417
NC_035086.1	3021862	.	G	T	.	.	MAF_INRAE=5.263
NC_035086.1	3021905	.	G	T	.	.	MAF_USDA=1.639
NC_035086.1	3021910	.	A	C	.	.	MAF_USDA=1.639
NC_035086.1	3021913	.	G	T	.	.	MAF_USDA=30.588
NC_035086.1	3021970	.	G	A	.	.	MAF_USDA=1.639
NC_035086.1	3021975	.	A	T	.	.	MAF_INRAE=1.667
NC_035086.1	3022005	.	T	A	.	.	MAF_USDA=10.417
NC_035086.1	3022007	.	T	A	.	.	MAF_USDA=1.639
NC_035086.1	3022024	.	A	G	.	.	MAF_INRAE=22.152;MAF_USDA=11.765
NC_035086.1	3022072	.	G	A	.	.	MAF_INRAE=39.241;MAF_USDA=18.824
NC_035086.1	3022117	.	G	T	.	.	MAF_USDA=4.918
NC_035086.1	3022137	.	G	T	.	.	MAF_INRAE=6.667
NC_035086.1	3022138	.	T	A	.	.	MAF_USDA=1.639
NC_035086.1	3022168	.	A	T	.	.	MAF_INRAE=22.785;MAF_USDA=12.353
NC_035086.1	3022169	.	A	G	.	.	MAF_INRAE=3.333;MAF_USDA=12.353
NC_035086.1	3022206	.	G	A	.	.	MAF_USDA=2.459
NC_035086.1	3022214	.	C	T	.	.	MAF_USDA=2.459
NC_035086.1	3022215	.	G	A	.	.	MAF_INRAE=22.785;MAF_USDA=14.706
NC_035086.1	3022239	.	A	T	.	.	MAF_USDA=1.639
NC_035086.1	3022240	.	T	C	.	.	MAF_USDA=1.639
NC_035086.1	3022251	.	G	A	.	.	MAF_INRAE=22.152;MAF_USDA=11.905
NC_035086.1	3022253	.	A	C	.	.	MAF_INRAE=26.582;MAF_USDA=32.738
NC_035086.1	3022258	.	T	C	.	.	MAF_INRAE=26.582;MAF_USDA=32.143
NC_035086.1	3022274	.	T	C	.	.	MAF_INRAE=35.443;MAF_USDA=25.882
NC_035086.1	3022288	.	T	C	.	.	MAF_INRAE=5.833;MAF_USDA=17.059
NC_035086.1	3022315	.	T	C	.	.	MAF_INRAE=31.013;MAF_USDA=36.471
NC_035086.1	3022338	.	C	A	.	.	MAF_USDA=10.656
NC_035086.1	3022349	.	C	A	.	.	MAF_INRAE=21.519;MAF_USDA=12.353
NC_035086.1	3022382	.	A	G	.	.	MAF_USDA=15.217
NC_035086.1	3022437	.	C	A	.	.	MAF_INRAE=12.5
NC_035086.1	3022505	.	A	T	.	.	MAF_INRAE=24.051;MAF_USDA=17.059
NC_035086.1	3022544	.	G	A	.	.	MAF_USDA=1.639
NC_035086.1	3022557	.	A	C	.	.	MAF_INRAE=8.861;MAF_USDA=24.59
NC_035086.1	3022570	.	T	C	.	.	MAF_USDA=10.656
NC_035086.1	3022616	.	G	A	.	.	MAF_INRAE=13.291;MAF_USDA=4.918
NC_035086.1	3022686	.	C	A	.	.	MAF_INRAE=21.519;MAF_USDA=12.941
NC_035086.1	3022705	.	A	G	.	.	MAF_INRAE=11.667;MAF_USDA=44.706
NC_035086.1	3022709	.	A	T	.	.	MAF_INRAE=11.667;MAF_USDA=40.588
NC_035086.1	3022717	.	G	A	.	.	MAF_USDA=12.353
NC_035086.1	3022758	.	G	C	.	.	MAF_INRAE=22.152;MAF_USDA=11.905
NC_035086.1	3022759	.	C	G	.	.	MAF_INRAE=22.5;MAF_USDA=10.714
NC_035086.1	3022789	.	A	C	.	.	MAF_INRAE=48.101;MAF_USDA=14.583
NC_035086.1	3022791	.	T	G	.	.	MAF_INRAE=1.667;MAF_USDA=1.639
NC_035086.1	3022875	.	A	G	.	.	MAF_INRAE=8.861;MAF_USDA=35.294
NC_035086.1	3022929	.	G	T	.	.	MAF_USDA=7.377
NC_035086.1	3022940	.	A	G	.	.	MAF_USDA=2.083
NC_035086.1	3022967	.	C	A	.	.	MAF_INRAE=1.667
NC_035086.1	3022968	.	C	A	.	.	MAF_USDA=4.167
NC_035086.1	3022969	.	G	C	.	.	MAF_INRAE=1.667
NC_035086.1	3023095	.	A	T	.	.	MAF_INRAE=1.667
NC_035086.1	3023113	.	C	A	.	.	MAF_USDA=5.738
NC_035086.1	3023114	.	C	T	.	.	MAF_INRAE=15.823;MAF_USDA=38.235
NC_035086.1	3023115	.	C	A	.	.	MAF_INRAE=10.833;MAF_USDA=38.235
NC_035086.1	3023140	.	C	A	.	.	MAF_USDA=20.833
NC_035086.1	3023159	.	A	G	.	.	MAF_USDA=6.471
NC_035086.1	3023163	.	A	C	.	.	MAF_USDA=15.882
NC_035086.1	3023164	.	C	T	.	.	MAF_USDA=15.882
NC_035086.1	3023174	.	T	C	.	.	MAF_INRAE=24.051;MAF_USDA=40.854
NC_035086.1	3023178	.	C	T	.	.	MAF_USDA=3.279
NC_035086.1	3023179	.	G	A	.	.	MAF_USDA=3.279
NC_035086.1	3023181	.	A	T	.	.	MAF_INRAE=1.667;MAF_USDA=7.647
NC_035086.1	3023185	.	G	C	.	.	MAF_USDA=7.377
NC_035086.1	3023188	.	T	A	.	.	MAF_INRAE=31.646;MAF_USDA=35.294
NC_035086.1	3023195	.	T	C	.	.	MAF_INRAE=1.667;MAF_USDA=11.765
NC_035086.1	3023197	.	T	C	.	.	MAF_INRAE=25.0;MAF_USDA=45.882
NC_035086.1	3023200	.	G	A	.	.	MAF_USDA=10.0
NC_035086.1	3023220	.	T	C	.	.	MAF_USDA=11.765
NC_035086.1	3023233	.	A	T	.	.	MAF_USDA=10.417
NC_035086.1	3023241	.	C	T	.	.	MAF_USDA=5.882
NC_035086.1	3023259	.	G	A	.	.	MAF_USDA=5.294
NC_035086.1	3023291	.	G	A	.	.	MAF_INRAE=2.632
NC_035086.1	3023356	.	A	T	.	.	MAF_USDA=33.333
NC_035086.1	3023358	.	T	C	.	.	MAF_INRAE=34.167;MAF_USDA=33.333
NC_035086.1	3023389	.	T	C	.	.	MAF_USDA=8.824
NC_035086.1	3023400	.	A	G	.	.	MAF_INRAE=22.152;MAF_USDA=11.176
NC_035086.1	3023412	.	G	T	.	.	MAF_INRAE=38.608;MAF_USDA=19.412
NC_035086.1	3023419	.	C	T	.	.	MAF_INRAE=38.608;MAF_USDA=24.118
NC_035086.1	3023424	.	C	A	.	.	MAF_INRAE=6.667
NC_035086.1	3023439	.	A	T	.	.	MAF_INRAE=37.975;MAF_USDA=18.824
NC_035086.1	3023463	.	C	A	.	.	MAF_INRAE=6.667
NC_035086.1	3023467	.	G	C	.	.	MAF_INRAE=6.667
NC_035086.1	3023531	.	G	C	.	.	MAF_USDA=10.656
NC_035086.1	3023565	.	G	A	.	.	MAF_USDA=10.656
NC_035086.1	3023589	.	T	C	.	.	MAF_USDA=2.941
NC_035086.1	3023592	.	A	G	.	.	MAF_USDA=2.353
NC_035086.1	3023600	.	T	G	.	.	MAF_USDA=16.471
NC_035086.1	3023637	.	T	G	.	.	MAF_INRAE=47.368
NC_035086.1	3023638	.	C	T	.	.	MAF_USDA=18.824
NC_035086.1	3023642	.	A	T	.	.	MAF_USDA=16.667
NC_035086.1	3023647	.	A	C	.	.	MAF_USDA=3.279
NC_035086.1	3023654	.	T	C	.	.	MAF_INRAE=36.076;MAF_USDA=16.667
NC_035086.1	3023656	.	A	G	.	.	MAF_INRAE=30.833;MAF_USDA=21.765
NC_035086.1	3023663	.	T	A	.	.	MAF_INRAE=36.076;MAF_USDA=38.235
NC_035086.1	3023700	.	T	G	.	.	MAF_INRAE=1.667;MAF_USDA=1.639
NC_035086.1	3023708	.	T	G	.	.	MAF_USDA=9.836
NC_035086.1	3023718	.	T	G	.	.	MAF_USDA=5.738
NC_035086.1	3023738	.	G	C	.	.	MAF_INRAE=26.316;MAF_USDA=7.377
NC_035086.1	3023745	.	T	A	.	.	MAF_INRAE=34.81;MAF_USDA=43.529
NC_035086.1	3023758	.	A	T	.	.	MAF_INRAE=36.076;MAF_USDA=20.0
NC_035086.1	3023770	.	A	G	.	.	MAF_INRAE=36.076;MAF_USDA=20.0
NC_035086.1	3023794	.	G	T	.	.	MAF_USDA=1.639
NC_035086.1	3023797	.	T	C	.	.	MAF_INRAE=36.076;MAF_USDA=20.588
NC_035086.1	3023841	.	T	C	.	.	MAF_INRAE=29.747;MAF_USDA=20.588
NC_035086.1	3023842	.	T	G	.	.	MAF_INRAE=22.5;MAF_USDA=20.588
NC_035086.1	3023880	.	A	C	.	.	MAF_INRAE=8.861;MAF_USDA=49.412
NC_035086.1	3023885	.	C	T	.	.	MAF_INRAE=26.316;MAF_USDA=7.377
NC_035086.1	3023977	.	T	G	.	.	MAF_USDA=8.197
NC_035086.1	3023981	.	G	A	.	.	MAF_USDA=25.882
NC_035086.1	3023985	.	A	G	.	.	MAF_USDA=5.738
NC_035086.1	3023995	.	G	C	.	.	MAF_USDA=4.918
NC_035086.1	3023998	.	A	T	.	.	MAF_USDA=4.098
NC_035086.1	3024005	.	A	T	.	.	MAF_USDA=20.238
NC_035086.1	3024054	.	G	A	.	.	MAF_USDA=21.429
NC_035086.1	3024066	.	A	G	.	.	MAF_INRAE=3.797;MAF_USDA=23.529
NC_035086.1	3024076	.	C	T	.	.	MAF_USDA=16.471
NC_035086.1	3024096	.	A	T	.	.	MAF_USDA=22.353
NC_035086.1	3024098	.	A	G	.	.	MAF_USDA=26.471
NC_035086.1	3024115	.	C	A	.	.	MAF_USDA=4.918
NC_035086.1	3024278	.	G	A	.	.	MAF_USDA=23.913
NC_035086.1	3024308	.	C	A	.	.	MAF_USDA=14.118
NC_035086.1	3024355	.	T	C	.	.	MAF_USDA=27.059
NC_035086.1	3024382	.	G	A	.	.	MAF_INRAE=31.579;MAF_USDA=20.588
NC_035086.1	3024395	.	G	A	.	.	MAF_USDA=40.588
NC_035086.1	3024397	.	C	T	.	.	MAF_USDA=8.197
NC_035086.1	3024424	.	C	T	.	.	MAF_INRAE=2.5;MAF_USDA=2.459
NC_035086.1	3024430	.	A	T	.	.	MAF_INRAE=22.152;MAF_USDA=37.059
NC_035086.1	3024439	.	G	A	.	.	MAF_INRAE=5.263;MAF_USDA=28.824
NC_035086.1	3024456	.	T	G	.	.	MAF_USDA=4.918
NC_035086.1	3024491	.	G	A	.	.	MAF_USDA=8.197
NC_035086.1	3024501	.	T	C	.	.	MAF_USDA=4.098
NC_035086.1	3024514	.	C	T	.	.	MAF_USDA=4.706
NC_035086.1	3024515	.	G	A	.	.	MAF_USDA=12.353
NC_035086.1	3024525	.	T	G	.	.	MAF_USDA=9.016
NC_035086.1	3024552	.	G	A	.	.	MAF_USDA=13.115
NC_035086.1	3024568	.	C	T	.	.	MAF_USDA=3.279
NC_035086.1	3024569	.	G	A	.	.	MAF_USDA=15.574
NC_035086.1	3024579	.	G	A	.	.	MAF_USDA=31.25
NC_035086.1	3024626	.	C	G	.	.	MAF_USDA=14.583
NC_035086.1	3024742	.	G	A	.	.	MAF_USDA=8.333
NC_035086.1	3024768	.	G	A	.	.	MAF_USDA=3.333
NC_035086.1	3024770	.	C	T	.	.	MAF_USDA=44.048
NC_035086.1	3024783	.	G	C	.	.	MAF_USDA=10.417
NC_035086.1	3025109	.	G	C	.	.	MAF_INRAE=20.253
NC_035086.1	3025136	.	G	C	.	.	MAF_INRAE=3.333;MAF_USDA=3.279
NC_035086.1	3025137	.	C	A	.	.	MAF_USDA=20.833
NC_035086.1	3025142	.	C	T	.	.	MAF_USDA=4.918
NC_035086.1	3025210	.	G	A	.	.	MAF_USDA=2.941
NC_035086.1	3025211	.	T	A	.	.	MAF_INRAE=41.139;MAF_USDA=47.647
NC_035086.1	3025268	.	G	A	.	.	MAF_USDA=9.412
NC_035086.1	3025291	.	G	T	.	.	MAF_USDA=1.639
NC_035086.1	3025330	.	G	A	.	.	MAF_USDA=4.918
NC_035086.1	3025372	.	A	C	.	.	MAF_USDA=15.833
NC_035086.1	3025389	.	G	T	.	.	MAF_INRAE=43.038;MAF_USDA=21.176
NC_035086.1	3025427	.	T	A	.	.	MAF_USDA=20.833
NC_035086.1	3025469	.	C	A	.	.	MAF_INRAE=35.0;MAF_USDA=17.647
NC_035086.1	3025473	.	C	A	.	.	MAF_INRAE=35.0;MAF_USDA=15.294
NC_035086.1	3025474	.	A	C	.	.	MAF_INRAE=35.833;MAF_USDA=17.059
NC_035086.1	3025478	.	C	T	.	.	MAF_USDA=8.824
NC_035086.1	3025482	.	T	C	.	.	MAF_INRAE=3.333;MAF_USDA=2.459
NC_035086.1	3025484	.	G	T	.	.	MAF_INRAE=5.263
NC_035086.1	3025544	.	G	A	.	.	MAF_USDA=6.667
NC_035086.1	3025575	.	T	C	.	.	MAF_INRAE=43.671;MAF_USDA=29.762
NC_035086.1	3025709	.	T	G	.	.	MAF_USDA=39.583
NC_035086.1	3025741	.	T	C	.	.	MAF_USDA=2.083
NC_035086.1	3025781	.	C	T	.	.	MAF_USDA=10.417
NC_035086.1	3025816	.	G	A	.	.	MAF_INRAE=42.405;MAF_USDA=20.0
NC_035086.1	3025846	.	G	T	.	.	MAF_INRAE=26.316;MAF_USDA=11.475
NC_035086.1	3025890	.	T	C	.	.	MAF_INRAE=19.62;MAF_USDA=22.941
NC_035086.1	3025917	.	T	G	.	.	MAF_INRAE=31.579;MAF_USDA=15.294
NC_035086.1	3025926	.	G	A	.	.	MAF_USDA=3.279
NC_035086.1	3025976	.	A	G	.	.	MAF_INRAE=36.667;MAF_USDA=22.917
NC_035086.1	3025992	.	G	A	.	.	MAF_USDA=1.695
NC_035086.1	3025993	.	T	G	.	.	MAF_USDA=4.167
NC_035086.1	3025995	.	C	T	.	.	MAF_USDA=2.5
NC_035086.1	3026089	.	G	A	.	.	MAF_USDA=2.5
NC_035086.1	3026122	.	A	G	.	.	MAF_INRAE=43.671;MAF_USDA=27.059
NC_035086.1	3026148	.	A	C	.	.	MAF_USDA=13.095
NC_035086.1	3026164	.	C	A	.	.	MAF_USDA=9.167
NC_035086.1	3026167	.	T	A	.	.	MAF_USDA=3.333
NC_035086.1	3026235	.	TATGATG	TATGATA	.	.	MAF_USDA=10.417
NC_035086.1	3026241	.	G	A	.	.	MAF_INRAE=5.263;MAF_USDA=9.167
NC_035086.1	3026253	.	C	A	.	.	MAF_USDA=3.529
NC_035086.1	3026287	.	T	C	.	.	MAF_INRAE=5.263
NC_035086.1	3026313	.	C	T	.	.	MAF_INRAE=17.089;MAF_USDA=20.0
NC_035086.1	3026343	.	A	C	.	.	MAF_USDA=9.836
NC_035086.1	3026353	.	C	A	.	.	MAF_INRAE=17.089;MAF_USDA=18.235
NC_035086.1	3026377	.	G	T	.	.	MAF_INRAE=20.253;MAF_USDA=22.353
NC_035086.1	3026407	.	G	T	.	.	MAF_INRAE=7.5;MAF_USDA=19.412
NC_035086.1	3026409	.	A	T	.	.	MAF_USDA=9.836
NC_035086.1	3026416	.	A	G	.	.	MAF_USDA=9.836
NC_035086.1	3026423	.	G	C	.	.	MAF_INRAE=7.5;MAF_USDA=19.412
NC_035086.1	3026464	.	G	A	.	.	MAF_INRAE=18.987;MAF_USDA=27.059
NC_035086.1	3026543	.	T	C	.	.	MAF_INRAE=17.722;MAF_USDA=17.647
NC_035086.1	3026602	.	C	A	.	.	MAF_USDA=1.639
NC_035086.1	3026609	.	C	T	.	.	MAF_USDA=9.836
NC_035086.1	3026612	.	G	T	.	.	MAF_INRAE=26.582;MAF_USDA=40.588
NC_035086.1	3026633	.	C	A	.	.	MAF_INRAE=26.582;MAF_USDA=40.588
NC_035086.1	3026652	.	C	T	.	.	MAF_INRAE=8.333;MAF_USDA=18.824
NC_035086.1	3026693	.	C	T	.	.	MAF_INRAE=8.333;MAF_USDA=18.235
NC_035086.1	3026694	.	T	C	.	.	MAF_USDA=4.098
NC_035086.1	3026733	.	T	G	.	.	MAF_INRAE=26.582;MAF_USDA=30.0
NC_035086.1	3026784	.	G	T	.	.	MAF_INRAE=2.5;MAF_USDA=2.459
NC_035086.1	3026786	.	A	G	.	.	MAF_INRAE=44.937;MAF_USDA=16.471
NC_035086.1	3026871	.	G	A	.	.	MAF_INRAE=45.57;MAF_USDA=16.471
NC_035086.1	3026872	.	T	C	.	.	MAF_USDA=10.656
NC_035086.1	3026885	.	C	T	.	.	MAF_USDA=9.836
NC_035086.1	3026917	.	A	T	.	.	MAF_INRAE=27.215;MAF_USDA=30.0
NC_035086.1	3026926	.	C	G	.	.	MAF_USDA=13.934
NC_035086.1	3026949	.	C	T	.	.	MAF_USDA=11.475
NC_035086.1	3026952	.	G	A	.	.	MAF_INRAE=12.658;MAF_USDA=17.059
NC_035086.1	3026999	.	C	T	.	.	MAF_USDA=10.417
NC_035086.1	3027006	.	G	T	.	.	MAF_USDA=15.574
NC_035086.1	3027012	.	C	T	.	.	MAF_INRAE=8.333;MAF_USDA=18.824
NC_035086.1	3027055	.	A	G	.	.	MAF_USDA=13.934
NC_035086.1	3027067	.	T	C	.	.	MAF_INRAE=12.025;MAF_USDA=34.706
NC_035086.1	3027101	.	G	T	.	.	MAF_USDA=8.235
NC_035086.1	3027108	.	T	A	.	.	MAF_USDA=2.459
NC_035086.1	3027127	.	C	T	.	.	MAF_USDA=13.934
NC_035086.1	3027130	.	T	C	.	.	MAF_INRAE=12.658;MAF_USDA=34.118
NC_035086.1	3027137	.	G	C	.	.	MAF_USDA=13.934
NC_035086.1	3027140	.	C	T	.	.	MAF_INRAE=12.658;MAF_USDA=34.706
NC_035086.1	3027141	.	T	G	.	.	MAF_INRAE=11.667;MAF_USDA=34.706
NC_035086.1	3027155	.	T	G	.	.	MAF_USDA=14.754
NC_035086.1	3027177	.	G	C	.	.	MAF_INRAE=45.57;MAF_USDA=11.176
NC_035086.1	3027197	.	T	C	.	.	MAF_INRAE=12.025;MAF_USDA=33.529
NC_035086.1	3027213	.	A	T	.	.	MAF_INRAE=8.333;MAF_USDA=18.235
NC_035086.1	3027273	.	G	A	.	.	MAF_INRAE=2.5;MAF_USDA=1.639
NC_035086.1	3027278	.	T	G	.	.	MAF_INRAE=12.025;MAF_USDA=24.706
NC_035086.1	3027293	.	T	C	.	.	MAF_USDA=14.754
NC_035086.1	3027314	.	C	T	.	.	MAF_INRAE=12.658;MAF_USDA=17.059
NC_035086.1	3027333	.	G	A	.	.	MAF_USDA=14.754
NC_035086.1	3027340	.	G	A	.	.	MAF_USDA=5.738
NC_035086.1	3027364	.	A	G	.	.	MAF_USDA=12.295
NC_035086.1	3027365	.	G	A	.	.	MAF_USDA=15.574
NC_035086.1	3027372	.	G	C	.	.	MAF_USDA=3.279
NC_035086.1	3027427	.	T	C	.	.	MAF_USDA=13.115
NC_035086.1	3027455	.	A	G	.	.	MAF_USDA=13.115
NC_035086.1	3027550	.	C	G	.	.	MAF_USDA=9.836
NC_035086.1	3027577	.	T	A	.	.	MAF_USDA=8.197
NC_035086.1	3027587	.	G	A	.	.	MAF_USDA=1.639
NC_035086.1	3027594	.	G	A	.	.	MAF_USDA=10.0
NC_035086.1	3028219	.	C	T	.	.	MAF_USDA=5.833
NC_035086.1	3028226	.	T	A	.	.	MAF_USDA=34.524
NC_035086.1	3028316	.	T	A	.	.	MAF_INRAE=36.076;MAF_USDA=35.119
NC_035086.1	3028327	.	T	G	.	.	MAF_INRAE=1.667;MAF_USDA=5.357
NC_035086.1	3028358	.	G	A	.	.	MAF_INRAE=36.842;MAF_USDA=29.167
NC_035086.1	3028381	.	T	C	.	.	MAF_USDA=2.5
NC_035086.1	3028392	.	T	C	.	.	MAF_USDA=10.0
NC_035086.1	3028397	.	G	A	.	.	MAF_USDA=10.0
NC_035086.1	3028406	.	C	T	.	.	MAF_USDA=10.0
NC_035086.1	3028427	.	T	A	.	.	MAF_INRAE=27.215;MAF_USDA=29.167
NC_035086.1	3028464	.	A	G	.	.	MAF_USDA=10.656
NC_035086.1	3028501	.	C	G	.	.	MAF_INRAE=46.203;MAF_USDA=11.176
NC_035086.1	3028535	.	G	T	.	.	MAF_INRAE=18.354;MAF_USDA=38.235
NC_035086.1	3028536	.	G	T	.	.	MAF_USDA=1.639
NC_035086.1	3028539	.	T	G	.	.	MAF_INRAE=44.937;MAF_USDA=18.824
NC_035086.1	3028556	.	A	C	.	.	MAF_INRAE=33.544;MAF_USDA=49.412
NC_035086.1	3028568	.	C	A	.	.	MAF_INRAE=33.544
NC_035086.1	3028593	.	A	G	.	.	MAF_USDA=9.836
NC_035086.1	3028641	.	C	T	.	.	MAF_USDA=9.836
NC_035086.1	3028676	.	C	T	.	.	MAF_USDA=5.882
NC_035086.1	3028703	.	T	A	.	.	MAF_INRAE=39.873;MAF_USDA=37.059
NC_035086.1	3028707	.	C	T	.	.	MAF_INRAE=8.333;MAF_USDA=13.529
NC_035086.1	3028738	.	A	C	.	.	MAF_USDA=13.529
NC_035086.1	3028757	.	T	G	.	.	MAF_USDA=14.118
NC_035086.1	3028790	.	G	A	.	.	MAF_USDA=9.016
NC_035086.1	3028829	.	C	T	.	.	MAF_USDA=9.836
NC_035086.1	3028833	.	C	T	.	.	MAF_INRAE=45.57;MAF_USDA=12.353
NC_035086.1	3028834	.	G	C	.	.	MAF_USDA=9.836
NC_035086.1	3028835	.	G	A	.	.	MAF_INRAE=16.667;MAF_USDA=28.235
NC_035086.1	3028844	.	A	C	.	.	MAF_USDA=6.557
NC_035086.1	3028892	.	C	T	.	.	MAF_USDA=9.836
NC_035086.1	3028909	.	A	T	.	.	MAF_INRAE=23.418;MAF_USDA=37.647
NC_035086.1	3029017	.	G	A	.	.	MAF_USDA=10.656
NC_035086.1	3029024	.	C	A	.	.	MAF_INRAE=23.418;MAF_USDA=31.765
NC_035086.1	3029046	.	A	C	.	.	MAF_USDA=10.656
NC_035086.1	3029116	.	C	T	.	.	MAF_INRAE=12.025;MAF_USDA=27.647
NC_035086.1	3029140	.	C	T	.	.	MAF_USDA=5.882
NC_035086.1	3029145	.	T	G	.	.	MAF_INRAE=34.177;MAF_USDA=34.118
NC_035086.1	3029147	.	ATCTTGTTTCTCATGGTCTGAG	ATCTTGTTTCTCATGGTCTGAT	.	.	MAF_USDA=39.583
NC_035086.1	3029168	.	G	T	.	.	MAF_INRAE=36.076
NC_035086.1	3029206	.	G	T	.	.	MAF_USDA=9.016
NC_035086.1	3029210	.	A	G	.	.	MAF_INRAE=12.658;MAF_USDA=27.647
NC_035086.1	3029214	.	T	G	.	.	MAF_USDA=9.016
NC_035086.1	3029237	.	C	T	.	.	MAF_USDA=9.016
NC_035086.1	3029264	.	G	A	.	.	MAF_USDA=20.833
NC_035086.1	3029324	.	C	T	.	.	MAF_USDA=7.377
NC_035086.1	3029339	.	G	A	.	.	MAF_USDA=2.459
NC_035086.1	3029340	.	C	A	.	.	MAF_INRAE=12.025;MAF_USDA=30.588
NC_035086.1	3029352	.	T	G	.	.	MAF_USDA=8.197
NC_035086.1	3029354	.	G	A	.	.	MAF_USDA=2.459
NC_035086.1	3029357	.	A	G	.	.	MAF_INRAE=23.418;MAF_USDA=29.412
NC_035086.1	3029359	.	C	A	.	.	MAF_INRAE=26.667;MAF_USDA=38.235
NC_035086.1	3029382	.	G	C	.	.	MAF_USDA=8.197
NC_035086.1	3029397	.	C	A	.	.	MAF_INRAE=35.443;MAF_USDA=33.529
NC_035086.1	3029452	.	G	A	.	.	MAF_INRAE=23.418;MAF_USDA=29.412
NC_035086.1	3029524	.	G	A	.	.	MAF_USDA=11.475
NC_035086.1	3029543	.	G	T	.	.	MAF_USDA=10.417
NC_035086.1	3029614	.	T	G	.	.	MAF_INRAE=23.418;MAF_USDA=35.294
NC_035086.1	3029619	.	T	G	.	.	MAF_INRAE=23.418;MAF_USDA=34.706
NC_035086.1	3029627	.	A	T	.	.	MAF_USDA=12.353
NC_035086.1	3029707	.	T	C	.	.	MAF_INRAE=36.076;MAF_USDA=32.941
NC_035086.1	3029708	.	G	A	.	.	MAF_USDA=5.294
NC_035086.1	3029733	.	A	G	.	.	MAF_INRAE=35.443;MAF_USDA=31.765
NC_035086.1	3029736	.	T	C	.	.	MAF_USDA=2.459
NC_035086.1	3029748	.	G	A	.	.	MAF_INRAE=5.263;MAF_USDA=12.941
NC_035086.1	3029750	.	A	T	.	.	MAF_INRAE=15.789;MAF_USDA=27.647
NC_035086.1	3029756	.	G	T	.	.	MAF_INRAE=15.789;MAF_USDA=27.059
NC_035086.1	3029769	.	C	A	.	.	MAF_INRAE=15.789;MAF_USDA=27.647
NC_035086.1	3029798	.	A	G	.	.	MAF_INRAE=47.368;MAF_USDA=34.118
NC_035086.1	3029808	.	G	T	.	.	MAF_INRAE=47.368;MAF_USDA=40.588
NC_035086.1	3029809	.	T	G	.	.	MAF_USDA=49.412
NC_035086.1	3030140	.	T	G	.	.	MAF_USDA=20.833
NC_035086.1	3030171	.	T	A	.	.	MAF_USDA=2.083
NC_035086.1	3030282	.	A	C	.	.	MAF_USDA=39.583
NC_035086.1	3031674	.	A	G	.	.	MAF_USDA=13.934
NC_035086.1	3031751	.	T	G	.	.	MAF_INRAE=4.167;MAF_USDA=12.353
NC_035086.1	3031796	.	A	T	.	.	MAF_INRAE=10.526;MAF_USDA=5.294
NC_035086.1	3031804	.	C	G	.	.	MAF_INRAE=4.167;MAF_USDA=12.5
NC_035086.1	3031808	.	G	T	.	.	MAF_INRAE=4.167;MAF_USDA=12.5
NC_035086.1	3031809	.	C	T	.	.	MAF_INRAE=4.167;MAF_USDA=10.417
NC_035086.1	3031911	.	G	A	.	.	MAF_INRAE=5.263
NC_035086.1	3031936	.	G	T	.	.	MAF_INRAE=46.835;MAF_USDA=11.176
NC_035086.1	3032000	.	T	A	.	.	MAF_USDA=8.197
NC_035086.1	3032022	.	A	G	.	.	MAF_USDA=18.75
NC_035086.1	3032074	.	A	C	.	.	MAF_INRAE=4.167;MAF_USDA=22.353
NC_035086.1	3032089	.	T	G	.	.	MAF_USDA=1.639
NC_035086.1	3032246	.	A	G	.	.	MAF_INRAE=3.333
NC_035086.1	3032261	.	A	T	.	.	MAF_INRAE=2.5
NC_035086.1	3032289	.	T	A	.	.	MAF_INRAE=2.5
NC_035086.1	3032307	.	G	A	.	.	MAF_INRAE=2.632
NC_035086.1	3033750	.	A	G	.	.	MAF_INRAE=10.526;MAF_USDA=10.417
NC_035086.1	3033782	.	G	T	.	.	MAF_USDA=10.417
NC_035086.1	3033848	.	T	G	.	.	MAF_USDA=4.118
NC_035086.1	3033859	.	C	T	.	.	MAF_USDA=25.294
NC_035086.1	3033915	.	G	C	.	.	MAF_USDA=2.459
NC_035086.1	3033951	.	T	C	.	.	MAF_INRAE=36.842;MAF_USDA=50.0
NC_035086.1	3034013	.	C	A	.	.	MAF_INRAE=9.494;MAF_USDA=3.279
NC_035086.1	3034015	.	C	T	.	.	MAF_INRAE=15.823;MAF_USDA=18.235
NC_035086.1	3034093	.	T	A	.	.	MAF_INRAE=41.772
NC_035086.1	3034102	.	T	C	.	.	MAF_USDA=11.017
NC_035086.1	3034161	.	C	A	.	.	MAF_INRAE=15.789;MAF_USDA=4.918
NC_035086.1	3034179	.	A	C	.	.	MAF_INRAE=10.526;MAF_USDA=5.882
NC_035086.1	3034274	.	G	T	.	.	MAF_USDA=13.529
NC_035086.1	3034314	.	A	C	.	.	MAF_USDA=5.0
NC_035086.1	3034343	.	A	G	.	.	MAF_INRAE=34.177;MAF_USDA=38.095
NC_035086.1	3034401	.	G	A	.	.	MAF_USDA=1.639
NC_035086.1	3034469	.	G	A	.	.	MAF_USDA=2.459
NC_035086.1	3034499	.	A	T	.	.	MAF_USDA=7.377
NC_035086.1	3034530	.	A	T	.	.	MAF_INRAE=5.263
NC_035086.1	3034601	.	T	A	.	.	MAF_INRAE=6.667
NC_035086.1	3034609	.	A	G	.	.	MAF_INRAE=43.038;MAF_USDA=36.471
NC_035086.1	3034617	.	T	G	.	.	MAF_INRAE=17.089;MAF_USDA=19.643
NC_035086.1	3034632	.	T	C	.	.	MAF_USDA=1.639
NC_035086.1	3034638	.	A	C	.	.	MAF_USDA=2.459
NC_035086.1	3034639	.	C	T	.	.	MAF_USDA=2.459
NC_035086.1	3034663	.	C	A	.	.	MAF_USDA=16.667
NC_035086.1	3034672	.	T	A	.	.	MAF_USDA=2.459
NC_035086.1	3034750	.	C	T	.	.	MAF_USDA=6.557
NC_035086.1	3034800	.	T	G	.	.	MAF_INRAE=8.333;MAF_USDA=24.706
NC_035086.1	3034810	.	G	A	.	.	MAF_USDA=4.098
NC_035086.1	3034841	.	G	T	.	.	MAF_INRAE=20.253;MAF_USDA=47.059
NC_035086.1	3034843	.	G	A	.	.	MAF_INRAE=46.667;MAF_USDA=11.176
NC_035086.1	3034884	.	G	C	.	.	MAF_INRAE=21.519;MAF_USDA=49.412
NC_035086.1	3034922	.	C	T	.	.	MAF_INRAE=9.494;MAF_USDA=2.459
NC_035086.1	3034952	.	T	G	.	.	MAF_USDA=2.083
NC_035086.1	3035008	.	A	G	.	.	MAF_INRAE=36.842;MAF_USDA=22.917
NC_035086.1	3035015	.	A	G	.	.	MAF_USDA=20.833
NC_035086.1	3035178	.	A	T	.	.	MAF_INRAE=15.789;MAF_USDA=8.235
NC_035086.1	3035184	.	A	G	.	.	MAF_INRAE=17.722;MAF_USDA=18.033
NC_035086.1	3035185	.	C	T	.	.	MAF_INRAE=2.5;MAF_USDA=2.459
NC_035086.1	3035231	.	A	T	.	.	MAF_USDA=1.667
NC_035086.1	3035246	.	C	T	.	.	MAF_USDA=12.353
NC_035086.1	3035317	.	T	C	.	.	MAF_INRAE=2.5;MAF_USDA=2.459
NC_035086.1	3035420	.	T	C	.	.	MAF_INRAE=5.263
NC_035086.1	3035477	.	G	T	.	.	MAF_INRAE=5.263
NC_035086.1	3035599	.	C	T	.	.	MAF_USDA=1.639
NC_035086.1	3035867	.	C	A	.	.	MAF_USDA=1.639
NC_035086.1	3035878	.	C	T	.	.	MAF_INRAE=2.5
NC_035086.1	3035908	.	T	C	.	.	MAF_USDA=2.459
NC_035086.1	3035934	.	C	T	.	.	MAF_INRAE=10.526;MAF_USDA=4.918
NC_035086.1	3035935	.	G	A	.	.	MAF_INRAE=9.494;MAF_USDA=5.738
NC_035086.1	3035940	.	C	A	.	.	MAF_INRAE=15.789
NC_035086.1	3035996	.	C	T	.	.	MAF_INRAE=16.456;MAF_USDA=2.459
NC_035086.1	3035999	.	A	G	.	.	MAF_USDA=9.016
NC_035086.1	3036113	.	T	C	.	.	MAF_INRAE=8.333
NC_035086.1	3036133	.	C	T	.	.	MAF_INRAE=15.823;MAF_USDA=2.459
NC_035086.1	3036139	.	C	A	.	.	MAF_USDA=2.459
NC_035086.1	3036171	.	C	G	.	.	MAF_INRAE=5.696;MAF_USDA=25.882
NC_035086.1	3036199	.	T	G	.	.	MAF_INRAE=13.333
NC_035086.1	3036259	.	A	G	.	.	MAF_USDA=3.529
NC_035086.1	3036332	.	A	C	.	.	MAF_USDA=11.475
NC_035086.1	3036409	.	G	A	.	.	MAF_INRAE=18.333;MAF_USDA=12.712
NC_035086.1	3036414	.	T	A	.	.	MAF_INRAE=12.5
NC_035086.1	3036468	.	GATTC	GATTA	.	.	MAF_USDA=41.304
NC_035086.1	3036603	.	T	G	.	.	MAF_USDA=2.174
NC_035086.1	3036630	.	T	A	.	.	MAF_USDA=23.78
NC_035086.1	3036652	.	C	T	.	.	MAF_USDA=21.765
NC_035086.1	3036660	.	C	T	.	.	MAF_USDA=10.417
NC_035086.1	3036719	.	C	T	.	.	MAF_INRAE=17.5;MAF_USDA=19.412
NC_035086.1	3036852	.	T	G	.	.	MAF_USDA=4.098
NC_035086.1	3036863	.	C	T	.	.	MAF_USDA=37.5
NC_035086.1	3036892	.	G	T	.	.	MAF_INRAE=10.526;MAF_USDA=2.459
NC_035086.1	3036893	.	C	T	.	.	MAF_USDA=1.639
NC_035086.1	3037052	.	C	T	.	.	MAF_INRAE=25.316;MAF_USDA=7.5
NC_035086.1	3037171	.	C	A	.	.	MAF_INRAE=19.167
NC_035086.1	3037350	.	A	G	.	.	MAF_INRAE=31.667;MAF_USDA=9.016
NC_035086.1	3037414	.	G	T	.	.	MAF_INRAE=12.5;MAF_USDA=4.918
NC_035086.1	3037451	.	C	T	.	.	MAF_USDA=10.0
NC_035086.1	3037475	.	A	G	.	.	MAF_USDA=4.167
NC_035086.1	3037509	.	G	A	.	.	MAF_USDA=3.279
NC_035086.1	3037556	.	C	T	.	.	MAF_INRAE=15.19;MAF_USDA=4.098
NC_035086.1	3037559	.	A	C	.	.	MAF_INRAE=18.333;MAF_USDA=4.098
NC_035086.1	3037564	.	A	G	.	.	MAF_INRAE=10.526;MAF_USDA=2.459
NC_035086.1	3037565	.	T	G	.	.	MAF_INRAE=28.481;MAF_USDA=26.471
NC_035086.1	3037591	.	G	A	.	.	MAF_INRAE=33.544;MAF_USDA=29.412
NC_035086.1	3037625	.	T	G	.	.	MAF_USDA=1.639
NC_035086.1	3037657	.	A	C	.	.	MAF_INRAE=5.263;MAF_USDA=1.639
NC_035086.1	3037738	.	C	A	.	.	MAF_USDA=4.167
NC_035086.1	3037917	.	G	T	.	.	MAF_USDA=2.459
NC_035086.1	3038047	.	C	T	.	.	MAF_INRAE=31.013;MAF_USDA=32.941
NC_035086.1	3038108	.	A	T	.	.	MAF_USDA=1.639
NC_035086.1	3038157	.	G	A	.	.	MAF_USDA=9.016
NC_035086.1	3038924	.	A	G	.	.	MAF_INRAE=15.789;MAF_USDA=2.542
NC_035086.1	3038934	.	G	T	.	.	MAF_INRAE=5.263;MAF_USDA=1.667
NC_035086.1	3038986	.	T	C	.	.	MAF_INRAE=1.667;MAF_USDA=12.295
NC_035086.1	3039015	.	C	T	.	.	MAF_INRAE=10.526;MAF_USDA=2.459
NC_035086.1	3039214	.	T	G	.	.	MAF_USDA=12.5
NC_035086.1	3039673	.	C	T	.	.	MAF_USDA=10.417
NC_035086.1	3039756	.	T	A	.	.	MAF_USDA=40.0
NC_035086.1	3039792	.	A	T	.	.	MAF_USDA=4.706
NC_035086.1	3039821	.	T	G	.	.	MAF_USDA=4.098
NC_035086.1	3039986	.	C	T	.	.	MAF_USDA=2.459
NC_035086.1	3039988	.	A	T	.	.	MAF_INRAE=27.848;MAF_USDA=41.765
NC_035086.1	3040027	.	G	T	.	.	MAF_USDA=2.459
NC_035086.1	3040105	.	A	C	.	.	MAF_INRAE=8.333;MAF_USDA=1.765
NC_035086.1	3040125	.	G	T	.	.	MAF_USDA=2.459
NC_035086.1	3040170	.	T	A	.	.	MAF_USDA=4.167
NC_035086.1	3040198	.	A	G	.	.	MAF_INRAE=32.911;MAF_USDA=45.882
NC_035086.1	3040230	.	C	G	.	.	MAF_INRAE=5.263;MAF_USDA=1.639
NC_035086.1	3040405	.	G	C	.	.	MAF_INRAE=47.468;MAF_USDA=11.765
NC_035086.1	3040478	.	G	A	.	.	MAF_INRAE=19.62;MAF_USDA=16.471
NC_035086.1	3040538	.	A	G	.	.	MAF_INRAE=16.456;MAF_USDA=7.831
NC_035086.1	3040576	.	G	T	.	.	MAF_INRAE=10.526;MAF_USDA=10.656
NC_035086.1	3040604	.	A	T	.	.	MAF_INRAE=15.0;MAF_USDA=7.059
NC_035086.1	3040656	.	C	G	.	.	MAF_INRAE=8.333
NC_035086.1	3040693	.	G	C	.	.	MAF_INRAE=9.494
NC_035086.1	3040716	.	C	G	.	.	MAF_USDA=1.639
NC_035086.1	3040795	.	T	C	.	.	MAF_USDA=4.918
NC_035086.1	3040918	.	G	C	.	.	MAF_INRAE=10.127;MAF_USDA=6.557
NC_035086.1	3040957	.	T	G	.	.	MAF_INRAE=32.911;MAF_USDA=15.882
NC_035086.1	3040962	.	G	C	.	.	MAF_INRAE=1.667
NC_035086.1	3041353	.	A	C	.	.	MAF_USDA=3.279
NC_035086.1	3041403	.	TGCAGCACAAA	TGCAGCACAAG	.	.	MAF_USDA=18.75
NC_035086.1	3041413	.	A	G	.	.	MAF_INRAE=15.823
NC_035086.1	3041843	.	G	A	.	.	MAF_INRAE=14.557;MAF_USDA=14.286
NC_035086.1	3042078	.	A	G	.	.	MAF_USDA=15.476
NC_035086.1	3042113	.	G	A	.	.	MAF_USDA=1.667
NC_035086.1	3042144	.	A	G	.	.	MAF_USDA=11.475
NC_035086.1	3042149	.	G	A	.	.	MAF_USDA=2.459
NC_035086.1	3042186	.	C	A	.	.	MAF_USDA=1.639
NC_035086.1	3042232	.	C	T	.	.	MAF_USDA=1.639
NC_035086.1	3042277	.	A	C	.	.	MAF_USDA=1.639
NC_035086.1	3042280	.	T	C	.	.	MAF_INRAE=46.835;MAF_USDA=30.0
NC_035086.1	3042327	.	C	T	.	.	MAF_INRAE=46.835;MAF_USDA=28.235
NC_035086.1	3042340	.	C	A	.	.	MAF_USDA=2.459
NC_035086.1	3042406	.	C	T	.	.	MAF_USDA=1.639
NC_035086.1	3042659	.	G	A	.	.	MAF_INRAE=48.101;MAF_USDA=11.176
NC_035086.1	3042687	.	A	G	.	.	MAF_USDA=4.098
NC_035086.1	3042773	.	C	A	.	.	MAF_USDA=20.833
NC_035086.1	3042862	.	G	A	.	.	MAF_USDA=6.471
NC_035086.1	3042939	.	T	C	.	.	MAF_USDA=1.639
NC_035086.1	3043048	.	G	A	.	.	MAF_USDA=2.459
NC_035086.1	3043059	.	A	G	.	.	MAF_INRAE=8.333
NC_035086.1	3043388	.	G	A	.	.	MAF_USDA=4.098
NC_035086.1	3043465	.	C	A	.	.	MAF_USDA=14.583
NC_035086.1	3043468	.	C	A	.	.	MAF_USDA=14.583
NC_035086.1	3043840	.	C	A	.	.	MAF_USDA=6.471
NC_035086.1	3043841	.	A	C	.	.	MAF_INRAE=10.759;MAF_USDA=12.353
NC_035086.1	3043872	.	A	T	.	.	MAF_USDA=1.639
NC_035086.1	3043886	.	T	G	.	.	MAF_INRAE=8.861;MAF_USDA=40.164
NC_035086.1	3043891	.	A	G	.	.	MAF_INRAE=10.0;MAF_USDA=47.059
NC_035086.1	3043973	.	T	A	.	.	MAF_INRAE=5.263;MAF_USDA=1.639
NC_035086.1	3044019	.	G	T	.	.	MAF_INRAE=15.833;MAF_USDA=4.118
NC_035086.1	3044064	.	T	C	.	.	MAF_INRAE=10.127;MAF_USDA=7.377
NC_035086.1	3044078	.	T	G	.	.	MAF_USDA=1.639
NC_035086.1	3044137	.	G	T	.	.	MAF_USDA=1.639
NC_035086.1	3044153	.	C	A	.	.	MAF_USDA=1.639
NC_035086.1	3044192	.	C	A	.	.	MAF_INRAE=7.5
NC_035086.1	3044208	.	A	G	.	.	MAF_USDA=4.098
NC_035086.1	3044248	.	A	C	.	.	MAF_USDA=4.098
NC_035086.1	3044253	.	C	T	.	.	MAF_INRAE=2.532
NC_035086.1	3044262	.	T	A	.	.	MAF_INRAE=14.557
NC_035086.1	3044280	.	A	T	.	.	MAF_INRAE=15.789;MAF_USDA=14.583
NC_035086.1	3044328	.	G	T	.	.	MAF_USDA=2.459
NC_035086.1	3044468	.	T	A	.	.	MAF_USDA=4.918
NC_035086.1	3044535	.	T	G	.	.	MAF_INRAE=5.263
NC_035086.1	3044555	.	G	T	.	.	MAF_INRAE=2.532;MAF_USDA=21.765
NC_035086.1	3044626	.	C	T	.	.	MAF_INRAE=8.861;MAF_USDA=22.353
NC_035086.1	3044653	.	G	C	.	.	MAF_INRAE=1.667;MAF_USDA=4.918
NC_035086.1	3044821	.	G	T	.	.	MAF_USDA=6.471
NC_035086.1	3044824	.	G	T	.	.	MAF_INRAE=8.861;MAF_USDA=22.353
NC_035086.1	3044854	.	C	T	.	.	MAF_INRAE=1.667;MAF_USDA=9.016
NC_035086.1	3044863	.	T	G	.	.	MAF_USDA=4.098
NC_035086.1	3044915	.	T	C	.	.	MAF_INRAE=16.456;MAF_USDA=34.118
NC_035086.1	3044933	.	T	C	.	.	MAF_USDA=10.656
NC_035086.1	3044943	.	T	G	.	.	MAF_INRAE=16.456;MAF_USDA=31.176
NC_035086.1	3044958	.	A	T	.	.	MAF_USDA=27.976
NC_035086.1	3044964	.	T	A	.	.	MAF_INRAE=8.333;MAF_USDA=1.667
NC_035086.1	3044965	.	T	G	.	.	MAF_INRAE=22.785;MAF_USDA=39.286
NC_035086.1	3044966	.	T	G	.	.	MAF_INRAE=16.456;MAF_USDA=38.095
NC_035086.1	3045007	.	A	G	.	.	MAF_USDA=4.098
NC_035086.1	3045074	.	C	T	.	.	MAF_INRAE=47.468;MAF_USDA=11.765
NC_035086.1	3045094	.	A	C	.	.	MAF_USDA=25.882
NC_035086.1	3045101	.	G	T	.	.	MAF_INRAE=10.127;MAF_USDA=6.557
NC_035086.1	3045105	.	G	C	.	.	MAF_USDA=1.639
NC_035086.1	3045163	.	C	A	.	.	MAF_USDA=4.918
NC_035086.1	3045182	.	C	G	.	.	MAF_USDA=2.083
NC_035086.1	3045187	.	G	A	.	.	MAF_USDA=3.279
NC_035086.1	3045227	.	A	G	.	.	MAF_USDA=12.5
NC_035086.1	3045232	.	A	C	.	.	MAF_INRAE=26.316;MAF_USDA=37.5
NC_035086.1	3045340	.	G	A	.	.	MAF_INRAE=8.333
NC_035086.1	3045345	.	G	T	.	.	MAF_USDA=10.656
NC_035086.1	3045419	.	T	A	.	.	MAF_INRAE=5.263
NC_035086.1	3045464	.	A	T	.	.	MAF_USDA=3.279
NC_035086.1	3045507	.	C	T	.	.	MAF_USDA=3.279
NC_035086.1	3045557	.	A	G	.	.	MAF_USDA=4.918
NC_035086.1	3045566	.	T	G	.	.	MAF_INRAE=5.263
NC_035086.1	3045621	.	A	G	.	.	MAF_USDA=2.459
NC_035086.1	3045634	.	A	G	.	.	MAF_USDA=4.098
NC_035086.1	3045673	.	T	A	.	.	MAF_USDA=6.471
NC_035086.1	3045696	.	T	C	.	.	MAF_INRAE=15.19;MAF_USDA=26.19
NC_035086.1	3045795	.	G	A	.	.	MAF_USDA=1.639
NC_035086.1	3045824	.	T	C	.	.	MAF_USDA=5.882
NC_035086.1	3045936	.	C	A	.	.	MAF_INRAE=22.785;MAF_USDA=38.824
NC_035086.1	3045941	.	G	A	.	.	MAF_USDA=4.918
NC_035086.1	3045942	.	A	G	.	.	MAF_USDA=4.918
NC_035086.1	3045944	.	C	A	.	.	MAF_INRAE=9.167
NC_035086.1	3045966	.	A	G	.	.	MAF_INRAE=21.519;MAF_USDA=31.176
NC_035086.1	3046028	.	C	T	.	.	MAF_INRAE=20.253;MAF_USDA=32.353
NC_035086.1	3046117	.	A	G	.	.	MAF_INRAE=6.667;MAF_USDA=2.459
NC_035086.1	3046178	.	G	A	.	.	MAF_USDA=1.639
NC_035086.1	3046315	.	C	G	.	.	MAF_USDA=1.639
NC_035086.1	3046329	.	G	T	.	.	MAF_USDA=18.75
NC_035086.1	3046334	.	A	T	.	.	MAF_USDA=18.75
NC_035086.1	3046339	.	A	C	.	.	MAF_USDA=27.059
NC_035086.1	3046341	.	T	A	.	.	MAF_INRAE=48.101;MAF_USDA=11.176
NC_035086.1	3046353	.	G	A	.	.	MAF_USDA=24.118
NC_035086.1	3046448	.	G	T	.	.	MAF_INRAE=15.789;MAF_USDA=3.529
NC_035086.1	3046455	.	G	T	.	.	MAF_INRAE=5.263;MAF_USDA=18.235
NC_035086.1	3046492	.	C	T	.	.	MAF_USDA=3.279
NC_035086.1	3046511	.	T	G	.	.	MAF_INRAE=20.0;MAF_USDA=28.824
NC_035086.1	3046512	.	T	A	.	.	MAF_INRAE=20.0;MAF_USDA=28.824
NC_035086.1	3046535	.	C	T	.	.	MAF_USDA=20.833
NC_035086.1	3046556	.	T	A	.	.	MAF_USDA=17.059
NC_035086.1	3046582	.	G	T	.	.	MAF_USDA=3.279
NC_035086.1	3046617	.	G	A	.	.	MAF_USDA=4.938
NC_035086.1	3046637	.	A	G	.	.	MAF_USDA=1.724
NC_035086.1	3046655	.	T	G	.	.	MAF_USDA=1.639
NC_035086.1	3046667	.	G	A	.	.	MAF_USDA=10.588
NC_035086.1	3046681	.	A	C	.	.	MAF_USDA=11.765
NC_035086.1	3046682	.	G	A	.	.	MAF_USDA=11.765
NC_035086.1	3046732	.	C	T	.	.	MAF_USDA=1.667
NC_035086.1	3046749	.	G	T	.	.	MAF_USDA=18.75
NC_035086.1	3046753	.	T	C	.	.	MAF_USDA=18.75
NC_035086.1	3046756	.	G	C	.	.	MAF_USDA=16.667
NC_035086.1	3046757	.	A	C	.	.	MAF_USDA=16.667
NC_035086.1	3046758	.	T	C	.	.	MAF_USDA=16.667
NC_035086.1	3046781	.	T	G	.	.	MAF_INRAE=5.263;MAF_USDA=17.059
NC_035086.1	3046826	.	A	G	.	.	MAF_INRAE=22.152;MAF_USDA=7.647
NC_035086.1	3047065	.	G	A	.	.	MAF_INRAE=24.051;MAF_USDA=23.529
NC_035086.1	3047080	.	A	G	.	.	MAF_USDA=17.647
NC_035086.1	3047094	.	T	G	.	.	MAF_USDA=8.197
NC_035086.1	3047129	.	G	C	.	.	MAF_USDA=2.459
NC_035086.1	3047366	.	C	T	.	.	MAF_INRAE=1.667;MAF_USDA=20.0
NC_035086.1	3047389	.	C	A	.	.	MAF_USDA=3.279
NC_035086.1	3047431	.	T	G	.	.	MAF_INRAE=2.532;MAF_USDA=39.412
NC_035086.1	3047500	.	T	C	.	.	MAF_INRAE=5.263;MAF_USDA=17.059
NC_035086.1	3047534	.	A	T	.	.	MAF_INRAE=2.532;MAF_USDA=35.882
NC_035086.1	3047615	.	A	T	.	.	MAF_USDA=20.833
NC_035086.1	3047659	.	T	A	.	.	MAF_INRAE=5.263
NC_035086.1	3047684	.	C	A	.	.	MAF_INRAE=2.532;MAF_USDA=45.882
NC_035086.1	3047768	.	A	G	.	.	MAF_INRAE=1.667;MAF_USDA=2.083
NC_035086.1	3047816	.	C	A	.	.	MAF_USDA=2.459
NC_035086.1	3048102	.	A	T	.	.	MAF_INRAE=5.263;MAF_USDA=8.929
NC_035086.1	3048191	.	C	G	.	.	MAF_USDA=2.459
NC_035086.1	3048278	.	C	A	.	.	MAF_INRAE=1.667;MAF_USDA=3.279
NC_035086.1	3048322	.	C	T	.	.	MAF_INRAE=5.263;MAF_USDA=12.941
NC_035086.1	3048420	.	A	G	.	.	MAF_INRAE=5.263;MAF_USDA=13.529
NC_035086.1	3048593	.	A	C	.	.	MAF_INRAE=15.789;MAF_USDA=11.475
NC_035086.1	3048798	.	C	G	.	.	MAF_USDA=4.098
NC_035086.1	3048873	.	G	A	.	.	MAF_USDA=4.098
NC_035086.1	3048996	.	G	C	.	.	MAF_USDA=7.5
NC_035086.1	3049035	.	T	C	.	.	MAF_INRAE=2.5
NC_035086.1	3049042	.	T	A	.	.	MAF_INRAE=6.667;MAF_USDA=10.119
NC_035086.1	3049044	.	G	A	.	.	MAF_USDA=4.167
NC_035086.1	3049053	.	T	C	.	.	MAF_USDA=8.333
NC_035086.1	3049076	.	G	T	.	.	MAF_INRAE=15.833;MAF_USDA=10.417
NC_035086.1	3049093	.	A	G	.	.	MAF_INRAE=47.5;MAF_USDA=8.929
NC_035086.1	3049185	.	T	A	.	.	MAF_INRAE=2.5;MAF_USDA=12.5
NC_035086.1	3049204	.	C	T	.	.	MAF_INRAE=47.368
NC_035086.1	3049206	.	A	C	.	.	MAF_USDA=5.738
NC_035086.1	3049245	.	A	G	.	.	MAF_INRAE=2.5;MAF_USDA=23.529
NC_035086.1	3049371	.	A	G	.	.	MAF_INRAE=6.667;MAF_USDA=7.059
NC_035086.1	3049423	.	A	C	.	.	MAF_INRAE=2.5;MAF_USDA=5.294
NC_035086.1	3049435	.	C	A	.	.	MAF_INRAE=3.797;MAF_USDA=44.706
NC_035086.1	3049448	.	C	T	.	.	MAF_USDA=3.333
NC_035086.1	3049463	.	A	T	.	.	MAF_INRAE=9.167
NC_035086.1	3049467	.	T	G	.	.	MAF_USDA=6.25
NC_035086.1	3049500	.	T	G	.	.	MAF_INRAE=2.5;MAF_USDA=12.353
NC_035086.1	3049546	.	T	G	.	.	MAF_INRAE=43.038;MAF_USDA=22.619
NC_035086.1	3049608	.	G	T	.	.	MAF_INRAE=1.667
NC_035086.1	3049624	.	T	C	.	.	MAF_INRAE=1.667
NC_035086.1	3049869	.	G	C	.	.	MAF_USDA=14.583
NC_035086.1	3050016	.	C	T	.	.	MAF_INRAE=1.667
NC_035086.1	3050030	.	C	A	.	.	MAF_INRAE=1.667
NC_035086.1	3050050	.	C	T	.	.	MAF_INRAE=1.667
NC_035086.1	3050087	.	T	A	.	.	MAF_INRAE=1.667;MAF_USDA=1.639
NC_035086.1	3050132	.	T	C	.	.	MAF_INRAE=1.667;MAF_USDA=2.459
NC_035086.1	3050137	.	G	A	.	.	MAF_INRAE=29.114;MAF_USDA=20.588
NC_035086.1	3050139	.	G	A	.	.	MAF_INRAE=25.0;MAF_USDA=20.588
NC_035086.1	3050293	.	C	A	.	.	MAF_INRAE=1.667
NC_035086.1	3050309	.	T	C	.	.	MAF_USDA=15.882
NC_035086.1	3050313	.	A	G	.	.	MAF_USDA=19.048
NC_035086.1	3050340	.	C	A	.	.	MAF_USDA=4.167
NC_035086.1	3050446	.	G	A	.	.	MAF_USDA=5.738
NC_035086.1	3050487	.	C	T	.	.	MAF_USDA=2.459
NC_035086.1	3050507	.	A	C	.	.	MAF_USDA=4.098
NC_035086.1	3050513	.	A	G	.	.	MAF_INRAE=15.789;MAF_USDA=4.118
NC_035086.1	3050516	.	A	G	.	.	MAF_USDA=4.118
NC_035086.1	3050517	.	T	C	.	.	MAF_USDA=1.639
NC_035086.1	3050519	.	C	T	.	.	MAF_USDA=4.118
NC_035086.1	3050522	.	T	A	.	.	MAF_USDA=4.118
NC_035086.1	3050535	.	G	A	.	.	MAF_INRAE=1.667
NC_035086.1	3050542	.	A	C	.	.	MAF_INRAE=6.329
NC_035086.1	3050571	.	G	A	.	.	MAF_INRAE=18.354
NC_035086.1	3050601	.	T	C	.	.	MAF_INRAE=10.127
NC_035086.1	3050609	.	G	A	.	.	MAF_INRAE=18.354
NC_035086.1	3050654	.	T	C	.	.	MAF_INRAE=18.354;MAF_USDA=5.882
NC_035086.1	3050790	.	C	T	.	.	MAF_INRAE=18.354;MAF_USDA=5.882
NC_035086.1	3050807	.	C	A	.	.	MAF_INRAE=5.263;MAF_USDA=2.459
NC_035086.1	3051081	.	G	A	.	.	MAF_USDA=4.098
NC_035086.1	3051096	.	A	G	.	.	MAF_USDA=9.016
NC_035086.1	3051098	.	T	C	.	.	MAF_USDA=9.836
NC_035086.1	3051103	.	C	T	.	.	MAF_USDA=14.583
NC_035086.1	3051115	.	A	C	.	.	MAF_USDA=39.583
NC_035086.1	3051127	.	C	T	.	.	MAF_USDA=3.279
NC_035086.1	3051152	.	C	T	.	.	MAF_INRAE=2.5;MAF_USDA=4.918
NC_035086.1	3051160	.	G	A	.	.	MAF_USDA=12.353
NC_035086.1	3051162	.	C	T	.	.	MAF_USDA=11.765
NC_035086.1	3051165	.	A	T	.	.	MAF_USDA=1.639
NC_035086.1	3051167	.	C	T	.	.	MAF_USDA=2.459
NC_035086.1	3051179	.	T	A	.	.	MAF_INRAE=3.333;MAF_USDA=6.25
NC_035086.1	3051191	.	T	C	.	.	MAF_INRAE=7.5;MAF_USDA=10.0
NC_035086.1	3051201	.	G	C	.	.	MAF_USDA=9.412
NC_035086.1	3051208	.	G	T	.	.	MAF_USDA=31.176
NC_035086.1	3051209	.	G	A	.	.	MAF_USDA=29.412
NC_035086.1	3051224	.	A	G	.	.	MAF_USDA=28.235
NC_035086.1	3051226	.	C	T	.	.	MAF_INRAE=3.333;MAF_USDA=3.279
NC_035086.1	3051231	.	C	T	.	.	MAF_INRAE=5.833
NC_035086.1	3051243	.	T	C	.	.	MAF_USDA=18.75
NC_035086.1	3051255	.	C	T	.	.	MAF_USDA=29.167
NC_035086.1	3051265	.	G	C	.	.	MAF_USDA=29.167
NC_035086.1	3051273	.	G	A	.	.	MAF_INRAE=1.667;MAF_USDA=7.377
NC_035086.1	3051288	.	G	A	.	.	MAF_INRAE=2.5
NC_035086.1	3051290	.	C	T	.	.	MAF_INRAE=1.667
NC_035086.1	3051355	.	C	T	.	.	MAF_USDA=6.25
NC_035086.1	3051428	.	C	T	.	.	MAF_INRAE=2.5
NC_035086.1	3051430	.	C	T	.	.	MAF_INRAE=24.051;MAF_USDA=15.882
NC_035086.1	3051456	.	G	A	.	.	MAF_INRAE=5.263;MAF_USDA=7.647
NC_035086.1	3051679	.	C	T	.	.	MAF_INRAE=18.354
NC_035086.1	3051730	.	G	T	.	.	MAF_USDA=4.098
NC_035086.1	3051732	.	C	T	.	.	MAF_USDA=4.098
NC_035086.1	3051746	.	T	C	.	.	MAF_USDA=4.098
NC_035086.1	3051762	.	T	C	.	.	MAF_INRAE=24.051;MAF_USDA=13.529
NC_035086.1	3051773	.	C	T	.	.	MAF_USDA=4.098
NC_035086.1	3051776	.	T	G	.	.	MAF_INRAE=5.263;MAF_USDA=1.639
NC_035086.1	3051991	.	T	C	.	.	MAF_USDA=2.459
NC_035086.1	3052026	.	A	C	.	.	MAF_INRAE=1.667
NC_035086.1	3052047	.	G	A	.	.	MAF_USDA=3.279
NC_035086.1	3052068	.	T	G	.	.	MAF_INRAE=5.0
NC_035086.1	3052093	.	T	A	.	.	MAF_INRAE=24.684;MAF_USDA=22.917
NC_035086.1	3052127	.	A	T	.	.	MAF_INRAE=5.263
NC_035086.1	3053212	.	T	A	.	.	MAF_USDA=6.78
NC_035086.1	3053283	.	G	A	.	.	MAF_USDA=4.706
NC_035086.1	3053362	.	C	A	.	.	MAF_USDA=31.25
NC_035086.1	3053748	.	G	C	.	.	MAF_USDA=35.714
NC_035086.1	3053898	.	C	T	.	.	MAF_INRAE=5.263;MAF_USDA=1.639
NC_035086.1	3053940	.	T	A	.	.	MAF_USDA=1.639
NC_035086.1	3053992	.	A	C	.	.	MAF_USDA=3.279
NC_035086.1	3054010	.	T	G	.	.	MAF_USDA=4.118
NC_035086.1	3054016	.	C	T	.	.	MAF_USDA=2.353
NC_035086.1	3054019	.	A	G	.	.	MAF_USDA=3.279
NC_035086.1	3054020	.	G	A	.	.	MAF_USDA=4.167
NC_035086.1	3054033	.	G	T	.	.	MAF_INRAE=5.263
NC_035086.1	3054036	.	C	A	.	.	MAF_USDA=3.279
NC_035086.1	3054057	.	G	T	.	.	MAF_INRAE=5.263;MAF_USDA=37.059
NC_035086.1	3054061	.	A	T	.	.	MAF_USDA=4.098
NC_035086.1	3054102	.	C	T	.	.	MAF_INRAE=42.105;MAF_USDA=31.176
NC_035086.1	3054128	.	T	C	.	.	MAF_INRAE=15.789;MAF_USDA=5.294
NC_035086.1	3054259	.	G	A	.	.	MAF_USDA=2.083
NC_035086.1	3054299	.	A	T	.	.	MAF_USDA=2.459
NC_035086.1	3054331	.	C	T	.	.	MAF_INRAE=17.722;MAF_USDA=5.882
NC_035086.1	3054350	.	T	C	.	.	MAF_USDA=2.083
NC_035086.1	3054365	.	G	A	.	.	MAF_USDA=8.197
NC_035086.1	3054398	.	T	A	.	.	MAF_USDA=1.639
NC_035086.1	3054495	.	C	A	.	.	MAF_INRAE=36.076;MAF_USDA=5.294
NC_035086.1	3054565	.	T	C	.	.	MAF_INRAE=5.263;MAF_USDA=40.0
NC_035086.1	3054599	.	T	C	.	.	MAF_INRAE=44.304;MAF_USDA=40.0
NC_035086.1	3054694	.	C	T	.	.	MAF_USDA=41.176
NC_035086.1	3054721	.	A	T	.	.	MAF_USDA=2.083
NC_035086.1	3054723	.	T	C	.	.	MAF_USDA=42.353
NC_035086.1	3054739	.	T	G	.	.	MAF_USDA=41.176
NC_035086.1	3058420	.	A	T	.	.	MAF_USDA=16.667
NC_035086.1	3058461	.	A	C	.	.	MAF_USDA=6.557
NC_035086.1	3058486	.	C	T	.	.	MAF_USDA=10.417
NC_035086.1	3058507	.	G	A	.	.	MAF_INRAE=3.333;MAF_USDA=7.377
NC_035086.1	3058509	.	T	C	.	.	MAF_INRAE=5.263
NC_035086.1	3058547	.	G	A	.	.	MAF_INRAE=5.263
NC_035086.1	3058599	.	A	C	.	.	MAF_USDA=1.639
NC_035086.1	3058618	.	G	T	.	.	MAF_INRAE=15.789;MAF_USDA=6.471
NC_035086.1	3058631	.	T	A	.	.	MAF_USDA=3.529
NC_035086.1	3058745	.	A	T	.	.	MAF_USDA=1.639
NC_035086.1	3058775	.	T	C	.	.	MAF_INRAE=5.263;MAF_USDA=12.941
NC_035086.1	3058791	.	G	A	.	.	MAF_INRAE=2.5;MAF_USDA=4.918
NC_035086.1	3058798	.	G	A	.	.	MAF_INRAE=45.57;MAF_USDA=20.588
NC_035086.1	3058800	.	G	A	.	.	MAF_INRAE=2.5;MAF_USDA=7.377
NC_035086.1	3058820	.	T	A	.	.	MAF_INRAE=15.789;MAF_USDA=6.471
NC_035086.1	3058823	.	G	T	.	.	MAF_USDA=2.459
NC_035086.1	3058858	.	C	T	.	.	MAF_USDA=1.639
NC_035086.1	3058891	.	A	C	.	.	MAF_USDA=1.639
NC_035086.1	3058903	.	C	A	.	.	MAF_INRAE=38.608;MAF_USDA=32.353
NC_035086.1	3058909	.	C	T	.	.	MAF_INRAE=2.5;MAF_USDA=7.377
NC_035086.1	3058976	.	G	A	.	.	MAF_INRAE=5.063;MAF_USDA=12.941
NC_035086.1	3059034	.	C	T	.	.	MAF_INRAE=5.263
NC_035086.1	3059096	.	T	A	.	.	MAF_INRAE=5.063;MAF_USDA=12.941
NC_035086.1	3059109	.	T	C	.	.	MAF_USDA=3.529
NC_035086.1	3059140	.	C	T	.	.	MAF_INRAE=15.789;MAF_USDA=4.706
NC_035086.1	3059209	.	G	T	.	.	MAF_INRAE=5.263;MAF_USDA=7.647
NC_035086.1	3059259	.	G	A	.	.	MAF_INRAE=15.789;MAF_USDA=40.0
NC_035086.1	3059411	.	C	T	.	.	MAF_USDA=3.529
NC_035086.1	3059531	.	C	A	.	.	MAF_USDA=2.459
NC_035086.1	3059535	.	C	T	.	.	MAF_USDA=5.738
NC_035086.1	3059782	.	T	C	.	.	MAF_USDA=5.294
NC_035086.1	3059839	.	A	T	.	.	MAF_USDA=2.941
NC_035086.1	3059868	.	A	T	.	.	MAF_USDA=4.098
NC_035086.1	3059898	.	G	C	.	.	MAF_INRAE=2.5
NC_035086.1	3059909	.	A	T	.	.	MAF_USDA=39.412
NC_035086.1	3059920	.	A	T	.	.	MAF_USDA=29.167
NC_035086.1	3059947	.	G	T	.	.	MAF_USDA=7.377
NC_035086.1	3059980	.	G	C	.	.	MAF_USDA=20.833
NC_035086.1	3059985	.	G	C	.	.	MAF_USDA=41.667
NC_035086.1	3059986	.	T	C	.	.	MAF_USDA=29.167
NC_035086.1	3060051	.	G	A	.	.	MAF_USDA=10.417
NC_035086.1	3060405	.	T	C	.	.	MAF_USDA=6.667
NC_035086.1	3060417	.	T	C	.	.	MAF_USDA=6.557
NC_035086.1	3060419	.	T	C	.	.	MAF_USDA=6.557
NC_035086.1	3060425	.	G	A	.	.	MAF_USDA=12.5
NC_035086.1	3060449	.	T	C	.	.	MAF_USDA=4.167
NC_035086.1	3060458	.	T	G	.	.	MAF_INRAE=10.526;MAF_USDA=35.119
NC_035086.1	3060479	.	G	A	.	.	MAF_INRAE=10.526;MAF_USDA=41.525
NC_035086.1	3060528	.	T	C	.	.	MAF_INRAE=10.526;MAF_USDA=44.118
NC_035086.1	3060529	.	G	T	.	.	MAF_USDA=43.529
NC_035086.1	3060532	.	T	C	.	.	MAF_USDA=25.882
NC_035086.1	3060574	.	A	T	.	.	MAF_USDA=10.0
NC_035086.1	3060612	.	C	T	.	.	MAF_INRAE=26.316;MAF_USDA=40.588
NC_035086.1	3060615	.	T	A	.	.	MAF_USDA=20.833
NC_035086.1	3060622	.	T	C	.	.	MAF_USDA=11.176
NC_035086.1	3060648	.	C	A	.	.	MAF_USDA=45.294
NC_035086.1	3060666	.	T	A	.	.	MAF_INRAE=15.789;MAF_USDA=34.118
NC_035086.1	3060680	.	G	A	.	.	MAF_USDA=24.706
NC_035086.1	3060692	.	G	A	.	.	MAF_USDA=23.529
NC_035086.1	3060697	.	G	A	.	.	MAF_USDA=24.118
NC_035086.1	3060700	.	C	T	.	.	MAF_USDA=13.529
NC_035086.1	3060710	.	C	T	.	.	MAF_USDA=4.118
NC_035086.1	3060716	.	C	T	.	.	MAF_USDA=7.377
NC_035086.1	3060721	.	G	A	.	.	MAF_USDA=7.377
NC_035086.1	3060724	.	T	C	.	.	MAF_INRAE=10.526;MAF_USDA=31.25
NC_035086.1	3060731	.	A	G	.	.	MAF_INRAE=10.526;MAF_USDA=41.667
NC_035086.1	3060739	.	A	C	.	.	MAF_INRAE=10.526;MAF_USDA=45.833
NC_035086.1	3060757	.	G	A	.	.	MAF_USDA=10.588
NC_035086.1	3060771	.	C	A	.	.	MAF_USDA=33.333
NC_035086.1	3060773	.	G	A	.	.	MAF_INRAE=26.316;MAF_USDA=26.471
NC_035086.1	3060776	.	T	A	.	.	MAF_USDA=24.706
NC_035086.1	3060779	.	T	A	.	.	MAF_USDA=25.294
NC_035086.1	3060785	.	T	C	.	.	MAF_INRAE=10.526;MAF_USDA=47.541
NC_035086.1	3060793	.	T	G	.	.	MAF_USDA=5.738
NC_035086.1	3060805	.	C	T	.	.	MAF_USDA=37.5
NC_035086.1	3060828	.	A	C	.	.	MAF_USDA=31.25
NC_035086.1	3060829	.	A	T	.	.	MAF_USDA=6.25
NC_035086.1	3060920	.	T	G	.	.	MAF_INRAE=5.263
NC_035086.1	3060940	.	G	A	.	.	MAF_INRAE=26.316
NC_035086.1	3060944	.	A	G	.	.	MAF_INRAE=15.789
NC_035086.1	3060963	.	G	A	.	.	MAF_INRAE=10.526
NC_035086.1	3061001	.	C	A	.	.	MAF_INRAE=45.57;MAF_USDA=6.25
NC_035086.1	3061030	.	T	C	.	.	MAF_INRAE=38.608;MAF_USDA=35.417
NC_035086.1	3061031	.	T	C	.	.	MAF_USDA=25.0
NC_035086.1	3061038	.	T	C	.	.	MAF_USDA=29.167
NC_035086.1	3061044	.	G	A	.	.	MAF_INRAE=42.405;MAF_USDA=27.108
NC_035086.1	3061056	.	G	A	.	.	MAF_INRAE=43.038;MAF_USDA=23.494
NC_035086.1	3061072	.	C	T	.	.	MAF_INRAE=43.038
NC_035086.1	3061073	.	G	A	.	.	MAF_USDA=10.417
NC_035086.1	3061077	.	C	T	.	.	MAF_USDA=18.75
NC_035086.1	3061078	.	A	G	.	.	MAF_USDA=6.471
NC_035086.1	3061079	.	C	T	.	.	MAF_USDA=18.75
NC_035086.1	3061104	.	C	T	.	.	MAF_INRAE=43.038;MAF_USDA=10.417
NC_035086.1	3061128	.	A	G	.	.	MAF_USDA=3.39
NC_035086.1	3061148	.	C	T	.	.	MAF_INRAE=43.671;MAF_USDA=22.289
NC_035086.1	3061158	.	G	A	.	.	MAF_USDA=3.614
NC_035086.1	3061206	.	C	A	.	.	MAF_INRAE=31.579
NC_035086.1	3061262	.	T	G	.	.	MAF_USDA=39.583
NC_035086.1	3061282	.	G	A	.	.	MAF_USDA=10.417
NC_035086.1	3061305	.	C	A	.	.	MAF_USDA=20.238
NC_035086.1	3061326	.	A	G	.	.	MAF_USDA=50.0
NC_035086.1	3061331	.	T	C	.	.	MAF_INRAE=15.789;MAF_USDA=2.976
NC_035086.1	3061338	.	G	T	.	.	MAF_USDA=45.833
NC_035086.1	3061340	.	C	T	.	.	MAF_USDA=12.5
NC_035086.1	3061347	.	A	C	.	.	MAF_INRAE=15.789;MAF_USDA=8.333
NC_035086.1	3061515	.	A	T	.	.	MAF_USDA=4.167
NC_035086.1	3061519	.	G	C	.	.	MAF_USDA=6.25
NC_035086.1	3061531	.	T	C	.	.	MAF_USDA=20.833
NC_035086.1	3061535	.	C	T	.	.	MAF_USDA=10.87
NC_035086.1	3061536	.	G	T	.	.	MAF_USDA=37.805
NC_035086.1	3061562	.	G	T	.	.	MAF_USDA=4.167
NC_035086.1	3061727	.	C	A	.	.	MAF_INRAE=4.43;MAF_USDA=4.706
NC_035086.1	3061735	.	T	G	.	.	MAF_INRAE=22.785;MAF_USDA=14.118
NC_035086.1	3061737	.	A	G	.	.	MAF_INRAE=9.167
NC_035086.1	3061744	.	G	A	.	.	MAF_INRAE=4.43;MAF_USDA=6.25
NC_035086.1	3061753	.	C	A	.	.	MAF_INRAE=4.43;MAF_USDA=4.167
NC_035086.1	3061772	.	C	T	.	.	MAF_INRAE=9.167;MAF_USDA=35.294
NC_035086.1	3061784	.	G	A	.	.	MAF_INRAE=46.203;MAF_USDA=28.824
NC_035086.1	3061862	.	C	T	.	.	MAF_USDA=3.529
NC_035086.1	3061925	.	T	C	.	.	MAF_INRAE=6.962;MAF_USDA=8.235
NC_035086.1	3061951	.	C	A	.	.	MAF_INRAE=6.329;MAF_USDA=6.471
NC_035086.1	3061977	.	G	T	.	.	MAF_USDA=20.833
NC_035086.1	3061994	.	T	C	.	.	MAF_INRAE=6.667;MAF_USDA=14.881
NC_035086.1	3062032	.	T	G	.	.	MAF_INRAE=6.667;MAF_USDA=14.706
NC_035086.1	3062034	.	T	C	.	.	MAF_INRAE=4.43;MAF_USDA=4.167
NC_035086.1	3062036	.	A	G	.	.	MAF_INRAE=6.667
NC_035086.1	3062081	.	G	T	.	.	MAF_USDA=1.639
NC_035086.1	3062165	.	G	A	.	.	MAF_INRAE=8.333
NC_035086.1	3062171	.	A	G	.	.	MAF_INRAE=8.333
NC_035086.1	3063156	.	T	C	.	.	MAF_INRAE=15.789;MAF_USDA=6.627
NC_035086.1	3063163	.	C	A	.	.	MAF_USDA=4.167
NC_035086.1	3063177	.	T	A	.	.	MAF_USDA=3.279
NC_035086.1	3063863	.	A	G	.	.	MAF_USDA=18.75
NC_035086.1	3063879	.	A	G	.	.	MAF_USDA=25.0
NC_035086.1	3063968	.	T	C	.	.	MAF_USDA=8.333
NC_035086.1	3064043	.	G	A	.	.	MAF_INRAE=10.526;MAF_USDA=35.294
NC_035086.1	3064075	.	G	A	.	.	MAF_INRAE=21.053;MAF_USDA=48.235
NC_035086.1	3064078	.	T	A	.	.	MAF_USDA=1.639
NC_035086.1	3064125	.	G	T	.	.	MAF_INRAE=34.177;MAF_USDA=27.059
NC_035086.1	3064138	.	A	T	.	.	MAF_INRAE=8.333
NC_035086.1	3064194	.	T	G	.	.	MAF_USDA=25.0
NC_035086.1	3064226	.	A	T	.	.	MAF_USDA=2.459
NC_035086.1	3064234	.	G	A	.	.	MAF_INRAE=6.667;MAF_USDA=4.098
NC_035086.1	3064253	.	G	A	.	.	MAF_INRAE=48.101;MAF_USDA=14.706
NC_035086.1	3064265	.	A	C	.	.	MAF_USDA=6.471
NC_035086.1	3064289	.	A	G	.	.	MAF_INRAE=48.101;MAF_USDA=12.353
NC_035086.1	3064290	.	G	T	.	.	MAF_USDA=11.765
NC_035086.1	3064361	.	T	A	.	.	MAF_USDA=3.279
NC_035086.1	3064378	.	T	C	.	.	MAF_USDA=1.667
NC_035086.1	3064420	.	A	G	.	.	MAF_INRAE=18.987;MAF_USDA=3.529
NC_035086.1	3064426	.	TGGGGG	TGGGGA	.	.	MAF_USDA=4.167
NC_035086.1	3064431	.	G	A	.	.	MAF_INRAE=6.667
NC_035086.1	3064472	.	G	T	.	.	MAF_INRAE=18.987;MAF_USDA=7.377
NC_035086.1	3064480	.	C	T	.	.	MAF_INRAE=29.747;MAF_USDA=26.471
NC_035086.1	3064496	.	C	T	.	.	MAF_USDA=1.639
NC_035086.1	3064565	.	G	A	.	.	MAF_INRAE=12.025;MAF_USDA=41.667
NC_035086.1	3064599	.	T	A	.	.	MAF_USDA=2.5
NC_035086.1	3064728	.	G	A	.	.	MAF_INRAE=40.506;MAF_USDA=21.765
NC_035086.1	3064747	.	G	T	.	.	MAF_INRAE=37.975;MAF_USDA=24.706
NC_035086.1	3064752	.	ATGTATATA	ATGTATATG	.	.	MAF_USDA=8.333
NC_035086.1	3064789	.	A	G	.	.	MAF_USDA=12.353
NC_035086.1	3064817	.	G	C	.	.	MAF_USDA=27.059
NC_035086.1	3064842	.	A	C	.	.	MAF_USDA=35.417
NC_035086.1	3064872	.	G	A	.	.	MAF_USDA=10.417
NC_035086.1	3064917	.	CCAA	CCAT	.	.	MAF_USDA=13.043
NC_035086.1	3066499	.	G	C	.	.	MAF_INRAE=15.789
NC_035086.1	3066593	.	T	C	.	.	MAF_USDA=34.706
NC_035086.1	3066630	.	G	T	.	.	MAF_USDA=7.059
NC_035086.1	3066637	.	G	T	.	.	MAF_INRAE=12.025;MAF_USDA=1.639
NC_035086.1	3066723	.	A	C	.	.	MAF_USDA=31.818
NC_035086.1	3066743	.	G	A	.	.	MAF_USDA=15.909
NC_035086.1	3066759	.	T	C	.	.	MAF_USDA=47.917
NC_035086.1	3066764	.	A	G	.	.	MAF_INRAE=18.421;MAF_USDA=20.833
NC_035086.1	3066790	.	A	T	.	.	MAF_USDA=1.639
NC_035086.1	3066934	.	T	C	.	.	MAF_USDA=33.333
NC_035086.1	3066972	.	G	A	.	.	MAF_USDA=14.286
NC_035086.1	3066989	.	C	A	.	.	MAF_USDA=8.333
NC_035086.1	3067009	.	A	G	.	.	MAF_USDA=5.0
NC_035086.1	3067012	.	G	T	.	.	MAF_USDA=2.5
NC_035086.1	3067026	.	C	T	.	.	MAF_USDA=12.5
NC_035086.1	3067102	.	A	G	.	.	MAF_USDA=27.083
NC_035086.1	3067120	.	A	G	.	.	MAF_USDA=10.656
NC_035086.1	3067121	.	T	C	.	.	MAF_USDA=2.459
NC_035086.1	3067134	.	G	T	.	.	MAF_USDA=8.824
NC_035086.1	3067184	.	T	C	.	.	MAF_USDA=5.422
NC_035086.1	3067202	.	A	C	.	.	MAF_USDA=9.524
NC_035086.1	3067213	.	G	C	.	.	MAF_USDA=1.639
NC_035086.1	3067214	.	T	C	.	.	MAF_USDA=10.417
NC_035086.1	3067287	.	C	T	.	.	MAF_USDA=10.417
NC_035086.1	3067288	.	C	T	.	.	MAF_USDA=8.333
NC_035086.1	3067295	.	A	C	.	.	MAF_USDA=10.417
NC_035086.1	3067440	.	G	A	.	.	MAF_USDA=41.765
NC_035086.1	3067459	.	C	A	.	.	MAF_USDA=6.25
NC_035086.1	3067502	.	T	G	.	.	MAF_INRAE=48.734;MAF_USDA=5.882
NC_035086.1	3067514	.	A	T	.	.	MAF_INRAE=10.526;MAF_USDA=5.738
NC_035086.1	3067614	.	C	T	.	.	MAF_USDA=1.639
NC_035086.1	3067617	.	C	T	.	.	MAF_USDA=2.459
NC_035086.1	3067808	.	C	T	.	.	MAF_USDA=1.639
NC_035086.1	3067813	.	T	G	.	.	MAF_USDA=21.311
NC_035086.1	3067818	.	C	A	.	.	MAF_USDA=21.311
NC_035086.1	3067819	.	T	A	.	.	MAF_USDA=21.311
NC_035086.1	3067823	.	C	T	.	.	MAF_USDA=6.25
NC_035086.1	3067840	.	G	A	.	.	MAF_INRAE=1.667;MAF_USDA=1.639
NC_035086.1	3067866	.	C	T	.	.	MAF_USDA=2.459
NC_035086.1	3067952	.	A	G	.	.	MAF_INRAE=5.0;MAF_USDA=5.294
NC_035086.1	3067959	.	A	C	.	.	MAF_USDA=1.639
NC_035086.1	3067995	.	T	A	.	.	MAF_USDA=1.639
NC_035086.1	3068016	.	A	T	.	.	MAF_USDA=3.279
NC_035086.1	3068068	.	A	G	.	.	MAF_USDA=1.639
NC_035086.1	3068110	.	G	A	.	.	MAF_INRAE=1.667
NC_035086.1	3068127	.	G	T	.	.	MAF_INRAE=10.526
NC_035086.1	3068148	.	A	G	.	.	MAF_USDA=9.016
NC_035086.1	3068181	.	C	T	.	.	MAF_USDA=1.639
NC_035086.1	3068217	.	C	A	.	.	MAF_USDA=4.118
NC_035086.1	3068260	.	T	C	.	.	MAF_USDA=7.647
NC_035086.1	3068261	.	A	G	.	.	MAF_USDA=18.824
NC_035086.1	3068266	.	A	T	.	.	MAF_INRAE=10.526;MAF_USDA=20.833
NC_035086.1	3068270	.	G	C	.	.	MAF_USDA=10.588
NC_035086.1	3068272	.	A	G	.	.	MAF_USDA=1.639
NC_035086.1	3068276	.	T	A	.	.	MAF_USDA=10.417
NC_035086.1	3068279	.	T	A	.	.	MAF_INRAE=10.526;MAF_USDA=10.0
NC_035086.1	3068283	.	T	C	.	.	MAF_USDA=10.0
NC_035086.1	3068300	.	A	C	.	.	MAF_USDA=12.5
NC_035086.1	3068301	.	G	C	.	.	MAF_USDA=10.417
NC_035086.1	3068304	.	G	C	.	.	MAF_USDA=3.279
NC_035086.1	3068306	.	A	G	.	.	MAF_USDA=1.639
NC_035086.1	3068310	.	T	A	.	.	MAF_USDA=2.459
NC_035086.1	3068319	.	C	T	.	.	MAF_USDA=18.75
NC_035086.1	3068538	.	A	C	.	.	MAF_USDA=25.0
NC_035086.1	3068714	.	C	T	.	.	MAF_USDA=6.024
NC_035086.1	3068728	.	G	A	.	.	MAF_USDA=4.237
NC_035086.1	3068737	.	A	T	.	.	MAF_USDA=29.762
NC_035086.1	3068846	.	G	A	.	.	MAF_USDA=3.529
NC_035086.1	3068924	.	T	C	.	.	MAF_USDA=1.639
NC_035086.1	3069053	.	T	C	.	.	MAF_USDA=6.557
NC_035086.1	3069159	.	T	G	.	.	MAF_USDA=27.647
NC_035086.1	3069169	.	T	A	.	.	MAF_USDA=2.459
NC_035086.1	3069212	.	T	A	.	.	MAF_USDA=2.459
NC_035086.1	3069218	.	A	G	.	.	MAF_INRAE=15.789;MAF_USDA=15.294
NC_035086.1	3069305	.	G	A	.	.	MAF_USDA=5.0
NC_035086.1	3069445	.	G	A	.	.	MAF_USDA=18.75
NC_035086.1	3070070	.	A	C	.	.	MAF_USDA=6.557
NC_035086.1	3070073	.	C	T	.	.	MAF_USDA=18.75
NC_035086.1	3070107	.	C	A	.	.	MAF_INRAE=27.215;MAF_USDA=41.176
NC_035086.1	3070193	.	T	C	.	.	MAF_INRAE=46.835;MAF_USDA=35.882
NC_035086.1	3070228	.	A	C	.	.	MAF_USDA=2.459
NC_035086.1	3070240	.	T	A	.	.	MAF_USDA=6.557
NC_035086.1	3070255	.	C	T	.	.	MAF_USDA=8.824
NC_035086.1	3070266	.	A	T	.	.	MAF_INRAE=15.789;MAF_USDA=7.059
NC_035086.1	3070276	.	C	T	.	.	MAF_USDA=7.647
NC_035086.1	3070277	.	G	A	.	.	MAF_INRAE=5.0;MAF_USDA=10.417
NC_035086.1	3070295	.	G	C	.	.	MAF_INRAE=22.785;MAF_USDA=38.824
NC_035086.1	3070343	.	G	A	.	.	MAF_USDA=1.639
NC_035086.1	3070364	.	C	T	.	.	MAF_USDA=14.118
NC_035086.1	3070388	.	T	A	.	.	MAF_USDA=13.855
NC_035086.1	3070397	.	G	A	.	.	MAF_USDA=27.711
NC_035086.1	3070405	.	T	C	.	.	MAF_USDA=19.88
NC_035086.1	3070487	.	A	G	.	.	MAF_USDA=16.667
NC_035086.1	3070498	.	ACA	ACC	.	.	MAF_USDA=16.667
NC_035086.1	3070514	.	A	G	.	.	MAF_USDA=10.417
NC_035086.1	3070539	.	A	G	.	.	MAF_INRAE=8.861;MAF_USDA=12.353
NC_035086.1	3070587	.	G	C	.	.	MAF_USDA=1.639
NC_035086.1	3070623	.	G	A	.	.	MAF_INRAE=6.962;MAF_USDA=16.471
NC_035086.1	3070668	.	C	T	.	.	MAF_INRAE=48.101;MAF_USDA=11.176
NC_035086.1	3070693	.	G	A	.	.	MAF_INRAE=49.367;MAF_USDA=19.412
NC_035086.1	3070705	.	C	T	.	.	MAF_USDA=1.639
NC_035086.1	3070711	.	C	T	.	.	MAF_USDA=2.459
NC_035086.1	3070718	.	G	C	.	.	MAF_INRAE=15.789;MAF_USDA=9.412
NC_035086.1	3070759	.	A	T	.	.	MAF_USDA=2.459
NC_035086.1	3070926	.	G	C	.	.	MAF_INRAE=6.962;MAF_USDA=3.39
NC_035086.1	3070969	.	T	C	.	.	MAF_INRAE=48.101;MAF_USDA=21.687
NC_035086.1	3070999	.	C	A	.	.	MAF_INRAE=15.789;MAF_USDA=33.333
NC_035086.1	3071023	.	G	C	.	.	MAF_USDA=4.167
NC_035086.1	3071193	.	A	T	.	.	MAF_USDA=6.25
NC_035086.1	3071338	.	G	A	.	.	MAF_USDA=3.333
NC_035086.1	3071585	.	G	A	.	.	MAF_INRAE=4.43
NC_035086.1	3071693	.	T	C	.	.	MAF_USDA=9.322
NC_035086.1	3071715	.	T	G	.	.	MAF_INRAE=5.696;MAF_USDA=8.197
NC_035086.1	3071837	.	T	C	.	.	MAF_INRAE=7.595;MAF_USDA=12.353
NC_035086.1	3071953	.	A	G	.	.	MAF_USDA=14.118
NC_035086.1	3071958	.	A	C	.	.	MAF_USDA=10.417
NC_035086.1	3071959	.	T	C	.	.	MAF_USDA=20.0
NC_035086.1	3071966	.	A	C	.	.	MAF_USDA=4.118
NC_035086.1	3071973	.	C	T	.	.	MAF_USDA=3.529
NC_035086.1	3071996	.	T	A	.	.	MAF_USDA=18.75
NC_035086.1	3072009	.	T	A	.	.	MAF_INRAE=33.544;MAF_USDA=20.588
NC_035086.1	3072019	.	A	C	.	.	MAF_INRAE=33.544;MAF_USDA=17.059
NC_035086.1	3072023	.	C	A	.	.	MAF_USDA=10.588
NC_035086.1	3072072	.	C	G	.	.	MAF_INRAE=40.506;MAF_USDA=28.824
NC_035086.1	3072111	.	A	T	.	.	MAF_USDA=9.167
NC_035086.1	3072112	.	A	T	.	.	MAF_USDA=2.5
NC_035086.1	3072193	.	C	T	.	.	MAF_INRAE=40.506;MAF_USDA=17.059
NC_035086.1	3072283	.	C	T	.	.	MAF_INRAE=19.62;MAF_USDA=7.059
NC_035086.1	3072321	.	G	C	.	.	MAF_USDA=6.25
NC_035086.1	3072329	.	T	C	.	.	MAF_INRAE=39.241;MAF_USDA=45.882
NC_035086.1	3072331	.	T	G	.	.	MAF_INRAE=6.667;MAF_USDA=34.118
NC_035086.1	3072353	.	G	A	.	.	MAF_INRAE=33.544;MAF_USDA=8.235
NC_035086.1	3072354	.	T	C	.	.	MAF_INRAE=25.833;MAF_USDA=8.235
NC_035086.1	3072355	.	G	A	.	.	MAF_INRAE=25.833;MAF_USDA=8.235
NC_035086.1	3072362	.	T	A	.	.	MAF_USDA=4.098
NC_035086.1	3072364	.	G	T	.	.	MAF_USDA=4.918
NC_035086.1	3072380	.	C	T	.	.	MAF_INRAE=44.937;MAF_USDA=48.824
NC_035086.1	3072414	.	A	C	.	.	MAF_INRAE=24.684;MAF_USDA=18.235
NC_035086.1	3072473	.	T	C	.	.	MAF_INRAE=10.127;MAF_USDA=7.059
NC_035086.1	3072475	.	C	T	.	.	MAF_INRAE=5.0;MAF_USDA=7.059
NC_035086.1	3072586	.	G	A	.	.	MAF_INRAE=10.526
NC_035086.1	3072587	.	G	A	.	.	MAF_INRAE=9.167;MAF_USDA=46.471
NC_035086.1	3072605	.	C	A	.	.	MAF_USDA=1.639
NC_035086.1	3072616	.	G	A	.	.	MAF_INRAE=10.526
NC_035086.1	3072661	.	G	T	.	.	MAF_USDA=13.529
NC_035086.1	3072666	.	A	T	.	.	MAF_USDA=12.353
NC_035086.1	3072677	.	A	C	.	.	MAF_USDA=4.918
NC_035086.1	3072720	.	G	A	.	.	MAF_INRAE=6.329;MAF_USDA=8.235
NC_035086.1	3072763	.	T	G	.	.	MAF_INRAE=8.333;MAF_USDA=27.059
NC_035086.1	3072799	.	C	T	.	.	MAF_USDA=18.75
NC_035086.1	3072810	.	A	T	.	.	MAF_USDA=1.639
NC_035086.1	3072830	.	C	A	.	.	MAF_INRAE=31.579;MAF_USDA=46.471
NC_035086.1	3072836	.	T	A	.	.	MAF_USDA=18.75
NC_035086.1	3072840	.	C	A	.	.	MAF_INRAE=31.579;MAF_USDA=6.25
NC_035086.1	3072869	.	G	A	.	.	MAF_USDA=4.918
NC_035086.1	3072894	.	T	C	.	.	MAF_INRAE=18.354;MAF_USDA=32.941
NC_035086.1	3072912	.	A	T	.	.	MAF_INRAE=9.167;MAF_USDA=9.412
NC_035086.1	3072994	.	T	C	.	.	MAF_INRAE=27.215;MAF_USDA=10.417
NC_035086.1	3072997	.	G	A	.	.	MAF_INRAE=32.5;MAF_USDA=31.176
NC_035086.1	3073025	.	T	G	.	.	MAF_INRAE=31.579
NC_035086.1	3073029	.	G	A	.	.	MAF_INRAE=1.667
NC_035086.1	3073053	.	G	A	.	.	MAF_INRAE=2.5;MAF_USDA=14.583
NC_035086.1	3073092	.	T	A	.	.	MAF_USDA=10.417
NC_035086.1	3073103	.	A	G	.	.	MAF_USDA=12.5
NC_035086.1	3073106	.	A	T	.	.	MAF_INRAE=24.684;MAF_USDA=43.529
NC_035086.1	3073107	.	T	A	.	.	MAF_USDA=1.639
NC_035086.1	3073111	.	A	T	.	.	MAF_USDA=1.639
NC_035086.1	3073112	.	T	A	.	.	MAF_USDA=3.279
NC_035086.1	3073113	.	T	A	.	.	MAF_INRAE=15.789
NC_035086.1	3073114	.	G	C	.	.	MAF_USDA=3.279
NC_035086.1	3073117	.	T	C	.	.	MAF_INRAE=47.368;MAF_USDA=47.647
NC_035086.1	3073137	.	T	G	.	.	MAF_INRAE=31.579;MAF_USDA=29.412
NC_035086.1	3073141	.	A	G	.	.	MAF_USDA=36.471
NC_035086.1	3073153	.	G	T	.	.	MAF_USDA=2.459
NC_035086.1	3073156	.	T	G	.	.	MAF_USDA=12.941
NC_035086.1	3073157	.	A	T	.	.	MAF_USDA=34.118
NC_035086.1	3073171	.	T	C	.	.	MAF_USDA=33.529
NC_035086.1	3073172	.	T	G	.	.	MAF_USDA=34.706
NC_035086.1	3073173	.	G	T	.	.	MAF_USDA=24.118
NC_035086.1	3073201	.	C	T	.	.	MAF_USDA=32.353
NC_035086.1	3073211	.	C	T	.	.	MAF_USDA=4.167
NC_035086.1	3073231	.	C	G	.	.	MAF_INRAE=47.368;MAF_USDA=4.167
NC_035086.1	3073261	.	C	A	.	.	MAF_USDA=10.417
NC_035086.1	3073277	.	G	C	.	.	MAF_USDA=10.417
NC_035086.1	3073367	.	A	C	.	.	MAF_USDA=14.583
NC_035086.1	3073380	.	G	T	.	.	MAF_USDA=29.167
NC_035086.1	3073426	.	G	A	.	.	MAF_USDA=27.083
NC_035086.1	3073446	.	A	C	.	.	MAF_USDA=22.917
NC_035086.1	3073477	.	C	G	.	.	MAF_USDA=10.417
NC_035086.1	3073647	.	T	A	.	.	MAF_USDA=14.583
NC_035086.1	3073656	.	G	C	.	.	MAF_USDA=16.667
NC_035086.1	3073675	.	A	G	.	.	MAF_INRAE=15.789;MAF_USDA=45.652
NC_035086.1	3073710	.	G	A	.	.	MAF_USDA=10.417
NC_035086.1	3073721	.	T	A	.	.	MAF_USDA=14.583
NC_035086.1	3073729	.	T	G	.	.	MAF_USDA=22.917
NC_035086.1	3073741	.	C	A	.	.	MAF_USDA=27.083
NC_035086.1	3073756	.	A	G	.	.	MAF_USDA=33.333
NC_035086.1	3073758	.	G	A	.	.	MAF_USDA=40.361
NC_035086.1	3073779	.	G	C	.	.	MAF_USDA=9.016
NC_035086.1	3073786	.	T	G	.	.	MAF_INRAE=47.368;MAF_USDA=44.048
NC_035086.1	3073788	.	AATAC	AATAA	.	.	MAF_USDA=35.417
NC_035086.1	3073792	.	C	A	.	.	MAF_USDA=37.5
NC_035086.1	3073811	.	T	G	.	.	MAF_INRAE=10.526;MAF_USDA=4.167
NC_035086.1	3073821	.	C	T	.	.	MAF_INRAE=31.579;MAF_USDA=10.417
NC_035086.1	3073824	.	T	G	.	.	MAF_USDA=7.647
NC_035086.1	3073833	.	A	G	.	.	MAF_INRAE=31.579;MAF_USDA=11.765
NC_035086.1	3073839	.	G	A	.	.	MAF_INRAE=15.789
NC_035086.1	3073847	.	A	G	.	.	MAF_INRAE=10.127;MAF_USDA=30.0
NC_035086.1	3073850	.	T	A	.	.	MAF_INRAE=2.5
NC_035086.1	3073865	.	A	G	.	.	MAF_INRAE=15.789;MAF_USDA=4.098
NC_035086.1	3073904	.	G	T	.	.	MAF_INRAE=24.684;MAF_USDA=16.667
NC_035086.1	3073917	.	A	G	.	.	MAF_INRAE=11.392;MAF_USDA=27.381
NC_035086.1	3073926	.	T	A	.	.	MAF_USDA=29.412
NC_035086.1	3073949	.	G	C	.	.	MAF_INRAE=21.519;MAF_USDA=47.619
NC_035086.1	3073954	.	G	A	.	.	MAF_INRAE=29.114;MAF_USDA=42.353
NC_035086.1	3073964	.	G	A	.	.	MAF_INRAE=21.519;MAF_USDA=47.059
NC_035086.1	3073968	.	T	A	.	.	MAF_USDA=4.918
NC_035086.1	3073970	.	T	A	.	.	MAF_USDA=39.583
NC_035086.1	3074000	.	T	C	.	.	MAF_INRAE=29.114;MAF_USDA=44.118
NC_035086.1	3074005	.	A	T	.	.	MAF_INRAE=15.789;MAF_USDA=47.059
NC_035086.1	3074012	.	A	C	.	.	MAF_INRAE=39.873;MAF_USDA=15.294
NC_035086.1	3074022	.	C	T	.	.	MAF_INRAE=1.667;MAF_USDA=7.647
NC_035086.1	3074023	.	A	G	.	.	MAF_USDA=3.279
NC_035086.1	3074036	.	G	A	.	.	MAF_USDA=10.656
NC_035086.1	3074040	.	C	T	.	.	MAF_USDA=14.583
NC_035086.1	3074069	.	G	T	.	.	MAF_INRAE=17.722;MAF_USDA=4.118
NC_035086.1	3074094	.	A	C	.	.	MAF_INRAE=27.848;MAF_USDA=48.824
NC_035086.1	3074129	.	C	G	.	.	MAF_INRAE=28.481;MAF_USDA=34.706
NC_035086.1	3074145	.	T	A	.	.	MAF_INRAE=28.481;MAF_USDA=35.882
NC_035086.1	3074180	.	T	A	.	.	MAF_INRAE=3.333
NC_035086.1	3074187	.	C	T	.	.	MAF_INRAE=6.667;MAF_USDA=5.738
NC_035086.1	3074198	.	C	A	.	.	MAF_USDA=4.167
NC_035086.1	3074205	.	C	T	.	.	MAF_USDA=1.639
NC_035086.1	3074231	.	C	A	.	.	MAF_INRAE=40.506;MAF_USDA=21.765
NC_035086.1	3074238	.	A	G	.	.	MAF_USDA=2.459
NC_035086.1	3074244	.	T	A	.	.	MAF_INRAE=39.873;MAF_USDA=21.765
NC_035086.1	3074263	.	T	A	.	.	MAF_INRAE=10.526
NC_035086.1	3074273	.	A	T	.	.	MAF_INRAE=29.747;MAF_USDA=34.118
NC_035086.1	3074274	.	C	T	.	.	MAF_INRAE=15.0;MAF_USDA=4.167
NC_035086.1	3074277	.	G	T	.	.	MAF_INRAE=39.873;MAF_USDA=13.529
NC_035086.1	3074289	.	G	C	.	.	MAF_INRAE=22.152;MAF_USDA=27.647
NC_035086.1	3074295	.	C	T	.	.	MAF_USDA=4.918
NC_035086.1	3074299	.	A	G	.	.	MAF_INRAE=22.152;MAF_USDA=27.059
NC_035086.1	3074300	.	G	C	.	.	MAF_USDA=4.918
NC_035086.1	3074311	.	T	C	.	.	MAF_INRAE=5.063;MAF_USDA=47.059
NC_035086.1	3074344	.	T	A	.	.	MAF_INRAE=7.595;MAF_USDA=4.918
NC_035086.1	3074373	.	C	T	.	.	MAF_INRAE=5.063;MAF_USDA=13.095
NC_035086.1	3074383	.	C	A	.	.	MAF_USDA=2.5
NC_035086.1	3074404	.	T	A	.	.	MAF_USDA=1.639
NC_035086.1	3074410	.	C	A	.	.	MAF_INRAE=17.722;MAF_USDA=10.417
NC_035086.1	3074424	.	A	G	.	.	MAF_INRAE=22.785;MAF_USDA=20.588
NC_035086.1	3074459	.	G	A	.	.	MAF_INRAE=7.5;MAF_USDA=3.279
NC_035086.1	3074466	.	A	G	.	.	MAF_USDA=8.197
NC_035086.1	3074545	.	A	C	.	.	MAF_USDA=1.639
NC_035086.1	3074581	.	G	A	.	.	MAF_INRAE=5.833;MAF_USDA=14.167
NC_035086.1	3074585	.	A	G	.	.	MAF_INRAE=47.368;MAF_USDA=13.69
NC_035086.1	3074731	.	G	A	.	.	MAF_INRAE=10.526;MAF_USDA=6.25
NC_035086.1	3074783	.	G	C	.	.	MAF_USDA=4.167
NC_035086.1	3075436	.	A	G	.	.	MAF_INRAE=7.5
NC_035086.1	3075522	.	T	C	.	.	MAF_USDA=8.235
NC_035086.1	3075523	.	G	A	.	.	MAF_USDA=8.235
NC_035086.1	3075535	.	G	T	.	.	MAF_USDA=3.333
NC_035086.1	3075580	.	A	T	.	.	MAF_USDA=16.667
NC_035086.1	3075618	.	C	T	.	.	MAF_INRAE=2.5
NC_035086.1	3075678	.	T	A	.	.	MAF_INRAE=2.5
NC_035086.1	3075803	.	C	T	.	.	MAF_USDA=4.098
NC_035086.1	3075837	.	C	G	.	.	MAF_INRAE=2.5
NC_035086.1	3075921	.	C	A	.	.	MAF_INRAE=24.684;MAF_USDA=50.0
NC_035086.1	3075925	.	G	A	.	.	MAF_INRAE=24.167
NC_035086.1	3075928	.	T	A	.	.	MAF_USDA=10.417
NC_035086.1	3075943	.	G	A	.	.	MAF_INRAE=19.62;MAF_USDA=39.583
NC_035086.1	3075951	.	A	G	.	.	MAF_USDA=4.118
NC_035086.1	3075958	.	G	T	.	.	MAF_INRAE=17.722;MAF_USDA=4.118
NC_035086.1	3075961	.	A	T	.	.	MAF_USDA=30.588
NC_035086.1	3075970	.	ACTA	ACTT	.	.	MAF_USDA=37.5
NC_035086.1	3075973	.	A	T	.	.	MAF_USDA=38.333
NC_035086.1	3076002	.	C	T	.	.	MAF_INRAE=6.667;MAF_USDA=4.918
NC_035086.1	3076018	.	G	C	.	.	MAF_USDA=6.25
NC_035086.1	3076020	.	C	A	.	.	MAF_USDA=1.639
NC_035086.1	3076086	.	C	T	.	.	MAF_USDA=8.197
NC_035086.1	3076102	.	A	G	.	.	MAF_INRAE=47.5
NC_035086.1	3076109	.	T	A	.	.	MAF_USDA=6.25
NC_035086.1	3076110	.	T	G	.	.	MAF_USDA=6.25
NC_035086.1	3076111	.	A	G	.	.	MAF_USDA=6.25
NC_035086.1	3076112	.	C	G	.	.	MAF_USDA=6.25
NC_035086.1	3076151	.	A	T	.	.	MAF_USDA=4.098
NC_035086.1	3076156	.	A	G	.	.	MAF_INRAE=28.481;MAF_USDA=32.353
NC_035086.1	3076178	.	T	G	.	.	MAF_INRAE=18.987;MAF_USDA=23.529
NC_035086.1	3076284	.	T	C	.	.	MAF_INRAE=1.667;MAF_USDA=45.882
NC_035086.1	3076310	.	G	C,T	.	.	MAF_INRAE=10.526;MAF_USDA=35.417
NC_035086.1	3076311	.	G	T	.	.	MAF_USDA=4.918
NC_035086.1	3076312	.	T	C	.	.	MAF_USDA=9.836
NC_035086.1	3076319	.	A	T	.	.	MAF_INRAE=37.342;MAF_USDA=27.647
NC_035086.1	3076320	.	A	T	.	.	MAF_USDA=6.25
NC_035086.1	3076339	.	T	G	.	.	MAF_USDA=2.459
NC_035086.1	3076349	.	T	A	.	.	MAF_INRAE=17.722;MAF_USDA=4.118
NC_035086.1	3076375	.	T	C	.	.	MAF_INRAE=49.367;MAF_USDA=38.824
NC_035086.1	3076379	.	G	T	.	.	MAF_INRAE=45.0;MAF_USDA=38.824
NC_035086.1	3076383	.	T	C	.	.	MAF_INRAE=45.0;MAF_USDA=40.588
NC_035086.1	3076407	.	A	C	.	.	MAF_USDA=4.918
NC_035086.1	3076435	.	A	C	.	.	MAF_INRAE=31.579;MAF_USDA=45.833
NC_035086.1	3076451	.	T	C	.	.	MAF_INRAE=31.013;MAF_USDA=11.765
NC_035086.1	3076498	.	T	G	.	.	MAF_INRAE=37.5
NC_035086.1	3076505	.	T	G	.	.	MAF_INRAE=37.5;MAF_USDA=45.833
NC_035086.1	3076522	.	T	C	.	.	MAF_INRAE=7.5;MAF_USDA=13.115
NC_035086.1	3076525	.	T	C	.	.	MAF_INRAE=1.667
NC_035086.1	3076564	.	T	C	.	.	MAF_INRAE=21.667;MAF_USDA=33.333
NC_035086.1	3076605	.	G	A	.	.	MAF_USDA=1.639
NC_035086.1	3076621	.	C	G	.	.	MAF_INRAE=17.5;MAF_USDA=22.941
NC_035086.1	3076626	.	T	C	.	.	MAF_INRAE=19.167;MAF_USDA=22.941
NC_035086.1	3076627	.	G	A	.	.	MAF_INRAE=19.167;MAF_USDA=22.353
NC_035086.1	3076639	.	T	C	.	.	MAF_INRAE=18.333;MAF_USDA=28.824
NC_035086.1	3076648	.	C	T	.	.	MAF_USDA=2.459
NC_035086.1	3076656	.	G	A	.	.	MAF_USDA=1.639
NC_035086.1	3076657	.	G	T	.	.	MAF_USDA=4.918
NC_035086.1	3076665	.	C	T	.	.	MAF_INRAE=24.167;MAF_USDA=27.647
NC_035086.1	3076666	.	A	G	.	.	MAF_INRAE=24.167;MAF_USDA=27.647
NC_035086.1	3076670	.	C	G	.	.	MAF_INRAE=24.167;MAF_USDA=28.235
NC_035086.1	3076680	.	T	C	.	.	MAF_INRAE=46.667;MAF_USDA=45.882
NC_035086.1	3076687	.	G	A	.	.	MAF_USDA=15.882
NC_035086.1	3076701	.	C	A	.	.	MAF_INRAE=6.667;MAF_USDA=10.588
NC_035086.1	3076706	.	G	T	.	.	MAF_INRAE=6.667;MAF_USDA=8.824
NC_035086.1	3076714	.	G	T	.	.	MAF_INRAE=20.833;MAF_USDA=8.235
NC_035086.1	3076722	.	A	G	.	.	MAF_USDA=1.639
NC_035086.1	3076734	.	C	A	.	.	MAF_INRAE=1.667
NC_035086.1	3076775	.	A	T	.	.	MAF_INRAE=5.833
NC_035086.1	3076776	.	C	A	.	.	MAF_USDA=1.639
NC_035086.1	3076793	.	C	T	.	.	MAF_USDA=8.197
NC_035086.1	3076799	.	G	A	.	.	MAF_USDA=4.098
NC_035086.1	3076803	.	A	G	.	.	MAF_INRAE=49.167;MAF_USDA=6.471
NC_035086.1	3076812	.	A	G	.	.	MAF_USDA=4.706
NC_035086.1	3076815	.	T	G	.	.	MAF_INRAE=23.333
NC_035086.1	3076821	.	A	G	.	.	MAF_INRAE=41.667
NC_035086.1	3076838	.	G	A	.	.	MAF_USDA=4.098
NC_035086.1	3076840	.	G	T	.	.	MAF_INRAE=1.667
NC_035086.1	3076848	.	A	C	.	.	MAF_USDA=4.098
NC_035086.1	3076854	.	A	T	.	.	MAF_INRAE=1.667;MAF_USDA=13.115
NC_035086.1	3076858	.	A	G	.	.	MAF_INRAE=25.0;MAF_USDA=41.765
NC_035086.1	3076859	.	G	A	.	.	MAF_INRAE=25.0;MAF_USDA=38.235
NC_035086.1	3076860	.	T	G	.	.	MAF_USDA=4.098
NC_035086.1	3076873	.	G	A	.	.	MAF_INRAE=25.0;MAF_USDA=36.471
NC_035086.1	3076874	.	T	C	.	.	MAF_INRAE=25.0;MAF_USDA=39.412
NC_035086.1	3076877	.	T	C	.	.	MAF_USDA=4.098
NC_035086.1	3076957	.	A	C	.	.	MAF_USDA=4.098
NC_035086.1	3076965	.	G	A	.	.	MAF_USDA=5.738
NC_035086.1	3076982	.	G	A	.	.	MAF_INRAE=49.367;MAF_USDA=47.647
NC_035086.1	3077018	.	C	T	.	.	MAF_INRAE=41.139;MAF_USDA=35.882
NC_035086.1	3077019	.	G	A	.	.	MAF_USDA=4.098
NC_035086.1	3077020	.	C	A	.	.	MAF_USDA=4.098
NC_035086.1	3077028	.	C	T	.	.	MAF_USDA=2.459
NC_035086.1	3077070	.	T	C	.	.	MAF_INRAE=49.367;MAF_USDA=48.235
NC_035086.1	3077102	.	T	G	.	.	MAF_INRAE=49.367;MAF_USDA=47.647
NC_035086.1	3077161	.	A	C	.	.	MAF_INRAE=18.354;MAF_USDA=21.765
NC_035086.1	3077168	.	A	G	.	.	MAF_INRAE=41.139;MAF_USDA=33.529
NC_035086.1	3077184	.	G	T	.	.	MAF_INRAE=31.579;MAF_USDA=8.235
NC_035086.1	3077196	.	G	A	.	.	MAF_USDA=19.643
NC_035086.1	3077259	.	G	C	.	.	MAF_INRAE=15.19;MAF_USDA=8.824
NC_035086.1	3077299	.	T	C	.	.	MAF_USDA=32.941
NC_035086.1	3077300	.	G	A	.	.	MAF_USDA=7.377
NC_035086.1	3077399	.	A	C	.	.	MAF_USDA=3.39
NC_035086.1	3077415	.	A	G	.	.	MAF_USDA=8.235
NC_035086.1	3077435	.	G	A	.	.	MAF_USDA=32.941
NC_035086.1	3077437	.	T	A	.	.	MAF_USDA=32.941
NC_035086.1	3077481	.	A	G	.	.	MAF_USDA=32.941
NC_035086.1	3077486	.	T	C	.	.	MAF_USDA=30.0
NC_035086.1	3077633	.	T	G	.	.	MAF_USDA=30.952
NC_035086.1	3077930	.	G	T	.	.	MAF_USDA=2.459
NC_035086.1	3077941	.	T	C	.	.	MAF_INRAE=37.975;MAF_USDA=32.941
NC_035086.1	3077986	.	A	G	.	.	MAF_INRAE=40.506;MAF_USDA=32.353
NC_035086.1	3078003	.	C	G	.	.	MAF_INRAE=40.506;MAF_USDA=31.765
NC_035086.1	3078059	.	A	T	.	.	MAF_INRAE=40.506;MAF_USDA=32.353
NC_035086.1	3078103	.	T	G	.	.	MAF_USDA=24.118
NC_035086.1	3078118	.	C	T	.	.	MAF_USDA=6.25
NC_035086.1	3078131	.	C	T	.	.	MAF_USDA=1.639
NC_035086.1	3078136	.	T	C	.	.	MAF_INRAE=37.975;MAF_USDA=28.235
NC_035086.1	3078323	.	T	C	.	.	MAF_INRAE=38.608;MAF_USDA=18.824
NC_035086.1	3078328	.	A	G	.	.	MAF_INRAE=38.608;MAF_USDA=18.235
NC_035086.1	3078359	.	A	T	.	.	MAF_INRAE=38.608;MAF_USDA=21.176
NC_035086.1	3078385	.	G	A	.	.	MAF_INRAE=38.608;MAF_USDA=20.0
NC_035086.1	3078445	.	C	A	.	.	MAF_USDA=2.459
NC_035086.1	3078457	.	C	T	.	.	MAF_INRAE=19.167
NC_035086.1	3078622	.	G	A	.	.	MAF_USDA=25.882
NC_035086.1	3078648	.	G	T	.	.	MAF_INRAE=39.241;MAF_USDA=27.059
NC_035086.1	3078649	.	G	T	.	.	MAF_INRAE=33.333;MAF_USDA=27.647
NC_035086.1	3078689	.	C	T	.	.	MAF_USDA=20.833
NC_035086.1	3078696	.	G	A	.	.	MAF_USDA=4.098
NC_035086.1	3078709	.	G	A	.	.	MAF_INRAE=50.0;MAF_USDA=11.765
NC_035086.1	3078760	.	C	G	.	.	MAF_USDA=1.639
NC_035086.1	3078761	.	A	T	.	.	MAF_USDA=1.639
NC_035086.1	3078765	.	C	T	.	.	MAF_INRAE=6.667;MAF_USDA=4.098
NC_035086.1	3078833	.	T	A	.	.	MAF_INRAE=15.833;MAF_USDA=5.882
NC_035086.1	3078834	.	G	A	.	.	MAF_INRAE=15.833;MAF_USDA=5.882
NC_035086.1	3078845	.	C	A	.	.	MAF_USDA=2.459
NC_035086.1	3078871	.	T	C	.	.	MAF_USDA=4.918
NC_035086.1	3078975	.	A	T	.	.	MAF_USDA=22.917
NC_035086.1	3078976	.	G	T	.	.	MAF_USDA=14.583
NC_035086.1	3078979	.	T	C	.	.	MAF_USDA=33.333
NC_035086.1	3079765	.	C	G	.	.	MAF_USDA=29.167
NC_035086.1	3079768	.	T	A	.	.	MAF_USDA=29.167
NC_035086.1	3079838	.	G	A	.	.	MAF_USDA=13.529
NC_035086.1	3079877	.	A	G	.	.	MAF_INRAE=29.167;MAF_USDA=25.294
NC_035086.1	3079886	.	C	A	.	.	MAF_INRAE=21.667;MAF_USDA=22.941
NC_035086.1	3079906	.	G	T	.	.	MAF_INRAE=42.5;MAF_USDA=7.647
NC_035086.1	3079954	.	C	T	.	.	MAF_INRAE=20.833;MAF_USDA=26.471
NC_035086.1	3079959	.	C	T	.	.	MAF_INRAE=1.667;MAF_USDA=1.639
NC_035086.1	3079964	.	T	A	.	.	MAF_INRAE=7.5;MAF_USDA=2.941
NC_035086.1	3080062	.	C	A	.	.	MAF_INRAE=20.833;MAF_USDA=15.882
NC_035086.1	3080066	.	A	C	.	.	MAF_INRAE=13.333;MAF_USDA=4.118
NC_035086.1	3080083	.	T	G	.	.	MAF_INRAE=24.167;MAF_USDA=12.941
NC_035086.1	3080098	.	C	G	.	.	MAF_INRAE=15.789
NC_035086.1	3080153	.	T	C	.	.	MAF_USDA=24.706
NC_035086.1	3080223	.	T	G	.	.	MAF_INRAE=46.667;MAF_USDA=8.235
NC_035086.1	3080224	.	C	T	.	.	MAF_INRAE=20.0;MAF_USDA=27.059
NC_035086.1	3080251	.	C	G	.	.	MAF_INRAE=17.722;MAF_USDA=26.471
NC_035086.1	3080273	.	G	A	.	.	MAF_INRAE=5.0;MAF_USDA=10.417
NC_035086.1	3080301	.	C	T	.	.	MAF_INRAE=25.949;MAF_USDA=22.941
NC_035086.1	3080315	.	C	T	.	.	MAF_INRAE=15.789;MAF_USDA=2.459
NC_035086.1	3080333	.	C	G	.	.	MAF_INRAE=25.949;MAF_USDA=22.353
NC_035086.1	3080358	.	T	G	.	.	MAF_INRAE=7.595;MAF_USDA=1.639
NC_035086.1	3080387	.	C	A	.	.	MAF_USDA=5.738
NC_035086.1	3080390	.	T	A	.	.	MAF_USDA=2.459
NC_035086.1	3080404	.	G	A	.	.	MAF_INRAE=48.101;MAF_USDA=8.235
NC_035086.1	3080407	.	G	A	.	.	MAF_INRAE=46.667;MAF_USDA=8.235
NC_035086.1	3080497	.	C	A	.	.	MAF_INRAE=6.667;MAF_USDA=3.529
NC_035086.1	3080508	.	A	C	.	.	MAF_INRAE=26.582;MAF_USDA=20.0
NC_035086.1	3080517	.	T	C	.	.	MAF_INRAE=26.582;MAF_USDA=19.412
NC_035086.1	3080530	.	C	T	.	.	MAF_INRAE=15.789;MAF_USDA=4.098
NC_035086.1	3080544	.	A	G	.	.	MAF_INRAE=29.114;MAF_USDA=16.471
NC_035086.1	3080650	.	C	A	.	.	MAF_INRAE=25.949;MAF_USDA=20.588
NC_035086.1	3080651	.	C	A	.	.	MAF_INRAE=27.5;MAF_USDA=20.588
NC_035086.1	3080676	.	A	G	.	.	MAF_INRAE=26.582;MAF_USDA=18.235
NC_035086.1	3080716	.	C	T	.	.	MAF_INRAE=10.833;MAF_USDA=5.294
NC_035086.1	3080717	.	A	G	.	.	MAF_INRAE=25.949;MAF_USDA=18.824
NC_035086.1	3080762	.	A	G	.	.	MAF_INRAE=46.835;MAF_USDA=11.765
NC_035086.1	3080766	.	T	C	.	.	MAF_INRAE=26.667;MAF_USDA=20.588
NC_035086.1	3080793	.	C	T	.	.	MAF_INRAE=17.722;MAF_USDA=10.417
NC_035086.1	3080798	.	T	C	.	.	MAF_INRAE=29.114;MAF_USDA=16.471
NC_035086.1	3080890	.	G	T	.	.	MAF_USDA=5.738
NC_035086.1	3080986	.	C	T	.	.	MAF_INRAE=25.316;MAF_USDA=19.412
NC_035086.1	3081017	.	C	T	.	.	MAF_USDA=2.459
NC_035086.1	3081362	.	A	G	.	.	MAF_INRAE=6.667;MAF_USDA=3.529
NC_035086.1	3081462	.	T	A	.	.	MAF_INRAE=15.833;MAF_USDA=9.412
NC_035086.1	3081517	.	A	T	.	.	MAF_INRAE=15.789;MAF_USDA=2.459
NC_035086.1	3081563	.	G	T	.	.	MAF_INRAE=15.789
NC_035086.1	3081573	.	G	A	.	.	MAF_INRAE=6.667;MAF_USDA=5.882
NC_035086.1	3081684	.	C	A	.	.	MAF_INRAE=46.835;MAF_USDA=7.738
NC_035086.1	3081755	.	G	A	.	.	MAF_USDA=14.583
NC_035086.1	3081826	.	A	G	.	.	MAF_USDA=14.118
NC_035086.1	3081830	.	C	T	.	.	MAF_USDA=7.647
NC_035086.1	3081835	.	T	C	.	.	MAF_USDA=3.279
NC_035086.1	3081849	.	G	T	.	.	MAF_USDA=6.557
NC_035086.1	3081850	.	T	A	.	.	MAF_USDA=6.557
NC_035086.1	3081853	.	A	G	.	.	MAF_USDA=22.353
NC_035086.1	3081862	.	A	C	.	.	MAF_USDA=18.033
NC_035086.1	3081865	.	G	T	.	.	MAF_USDA=5.738
NC_035086.1	3082315	.	G	A	.	.	MAF_USDA=47.826
NC_035086.1	3082381	.	A	G	.	.	MAF_USDA=6.25
NC_035086.1	3082393	.	G	T	.	.	MAF_INRAE=5.0;MAF_USDA=6.25
NC_035086.1	3082445	.	A	T	.	.	MAF_USDA=16.667
NC_035086.1	3082465	.	C	A	.	.	MAF_USDA=7.059
NC_035086.1	3082532	.	C	A	.	.	MAF_USDA=2.459
NC_035086.1	3082543	.	A	G	.	.	MAF_INRAE=6.667;MAF_USDA=3.529
NC_035086.1	3082553	.	G	A	.	.	MAF_USDA=1.765
NC_035086.1	3082565	.	G	T	.	.	MAF_INRAE=14.167;MAF_USDA=26.471
NC_035086.1	3082627	.	C	T	.	.	MAF_INRAE=47.468;MAF_USDA=6.471
NC_035086.1	3082697	.	G	A	.	.	MAF_INRAE=32.278;MAF_USDA=41.765
NC_035086.1	3082773	.	C	T	.	.	MAF_INRAE=49.367;MAF_USDA=9.412
NC_035086.1	3082774	.	C	T	.	.	MAF_USDA=1.639
NC_035086.1	3082785	.	C	T	.	.	MAF_INRAE=6.667;MAF_USDA=4.167
NC_035086.1	3082795	.	C	T	.	.	MAF_USDA=3.333
NC_035086.1	3082878	.	A	C	.	.	MAF_USDA=2.459
NC_035086.1	3082891	.	C	T	.	.	MAF_INRAE=48.101;MAF_USDA=7.059
NC_035086.1	3082892	.	G	T	.	.	MAF_USDA=2.459
NC_035086.1	3082898	.	A	G	.	.	MAF_USDA=2.459
NC_035086.1	3082938	.	G	A	.	.	MAF_USDA=18.852
NC_035086.1	3082948	.	T	C	.	.	MAF_USDA=2.459
NC_035086.1	3082950	.	G	T	.	.	MAF_USDA=16.393
NC_035086.1	3083010	.	G	A	.	.	MAF_USDA=16.667
NC_035086.1	3083036	.	G	A	.	.	MAF_USDA=16.667
NC_035086.1	3083042	.	G	T	.	.	MAF_INRAE=1.667
NC_035086.1	3083054	.	C	A	.	.	MAF_USDA=6.25
NC_035086.1	3083094	.	C	T	.	.	MAF_USDA=4.167
NC_035086.1	3083100	.	C	T	.	.	MAF_USDA=12.5
NC_035086.1	3083128	.	T	C	.	.	MAF_USDA=6.557
NC_035086.1	3083141	.	T	C	.	.	MAF_USDA=5.738
NC_035086.1	3083148	.	T	A	.	.	MAF_INRAE=10.833
NC_035086.1	3083187	.	G	A	.	.	MAF_USDA=3.279
NC_035086.1	3083207	.	G	T	.	.	MAF_INRAE=15.823;MAF_USDA=10.417
NC_035086.1	3083251	.	C	T	.	.	MAF_INRAE=11.392;MAF_USDA=30.588
NC_035086.1	3083253	.	A	G	.	.	MAF_INRAE=14.167;MAF_USDA=20.833
NC_035086.1	3083283	.	G	A	.	.	MAF_USDA=1.639
NC_035086.1	3083303	.	G	T	.	.	MAF_INRAE=7.595;MAF_USDA=1.639
NC_035086.1	3083390	.	G	A	.	.	MAF_USDA=29.167
NC_035086.1	3083412	.	A	T	.	.	MAF_USDA=12.5
NC_035086.1	3083771	.	C	T	.	.	MAF_INRAE=16.667
NC_035086.1	3083778	.	T	A	.	.	MAF_INRAE=8.333
NC_035086.1	3083805	.	G	A	.	.	MAF_USDA=25.0
NC_035086.1	3083815	.	A	C	.	.	MAF_INRAE=3.165
NC_035086.1	3083820	.	A	G	.	.	MAF_USDA=25.0
NC_035086.1	3083910	.	A	G	.	.	MAF_INRAE=1.667
NC_035086.1	3084005	.	T	A	.	.	MAF_USDA=3.279
NC_035086.1	3084017	.	A	G	.	.	MAF_INRAE=5.063;MAF_USDA=18.75
NC_035086.1	3084028	.	T	C	.	.	MAF_INRAE=7.5;MAF_USDA=16.471
NC_035086.1	3084114	.	A	T	.	.	MAF_INRAE=7.5;MAF_USDA=18.824
NC_035086.1	3084172	.	T	C	.	.	MAF_INRAE=6.667;MAF_USDA=24.706
NC_035086.1	3084182	.	T	G	.	.	MAF_USDA=6.25
NC_035086.1	3084242	.	A	C	.	.	MAF_INRAE=9.167
NC_035086.1	3084249	.	G	T	.	.	MAF_INRAE=9.167;MAF_USDA=10.417
NC_035086.1	3084272	.	T	G	.	.	MAF_INRAE=10.0
NC_035086.1	3084283	.	C	T	.	.	MAF_USDA=1.639
NC_035086.1	3084288	.	T	C	.	.	MAF_USDA=7.059
NC_035086.1	3084297	.	T	A	.	.	MAF_INRAE=5.063;MAF_USDA=22.917
NC_035086.1	3084306	.	C	A	.	.	MAF_INRAE=5.063;MAF_USDA=20.833
NC_035086.1	3084313	.	T	C	.	.	MAF_INRAE=5.063;MAF_USDA=22.917
NC_035086.1	3084314	.	T	A	.	.	MAF_INRAE=2.5;MAF_USDA=22.917
NC_035086.1	3084321	.	C	T	.	.	MAF_INRAE=5.696;MAF_USDA=22.917
NC_035086.1	3084324	.	C	A	.	.	MAF_INRAE=13.291;MAF_USDA=15.882
NC_035086.1	3084342	.	C	T	.	.	MAF_INRAE=5.063;MAF_USDA=22.917
NC_035086.1	3084452	.	T	C	.	.	MAF_INRAE=48.734;MAF_USDA=37.647
NC_035086.1	3084581	.	G	A	.	.	MAF_INRAE=3.797
NC_035086.1	3084585	.	C	T	.	.	MAF_INRAE=1.667
NC_035086.1	3084695	.	T	C	.	.	MAF_INRAE=48.101;MAF_USDA=8.235
NC_035086.1	3084696	.	C	A	.	.	MAF_INRAE=36.076;MAF_USDA=31.176
NC_035086.1	3084716	.	C	T	.	.	MAF_USDA=3.279
NC_035086.1	3084964	.	G	A	.	.	MAF_USDA=6.471
NC_035086.1	3084984	.	T	G	.	.	MAF_INRAE=5.696;MAF_USDA=22.917
NC_035086.1	3085005	.	A	C	.	.	MAF_INRAE=5.696;MAF_USDA=22.917
NC_035086.1	3085010	.	C	A	.	.	MAF_INRAE=15.789
NC_035086.1	3085011	.	G	A	.	.	MAF_INRAE=4.43
NC_035086.1	3085029	.	T	A	.	.	MAF_INRAE=1.667
NC_035086.1	3085092	.	C	T	.	.	MAF_INRAE=47.468;MAF_USDA=8.235
NC_035086.1	3085110	.	T	G	.	.	MAF_USDA=4.918
NC_035086.1	3085151	.	A	T	.	.	MAF_USDA=1.639
NC_035086.1	3085195	.	A	T	.	.	MAF_INRAE=9.494;MAF_USDA=11.176
NC_035086.1	3085209	.	C	A	.	.	MAF_USDA=2.459
NC_035086.1	3085235	.	C	T	.	.	MAF_USDA=19.643
NC_035086.1	3085284	.	A	G,T	.	.	MAF_INRAE=15.789
NC_035086.1	3085295	.	G	T	.	.	MAF_INRAE=31.579;MAF_USDA=7.143
NC_035086.1	3085298	.	C	T	.	.	MAF_USDA=22.619
NC_035086.1	3085300	.	G	A	.	.	MAF_USDA=30.952
NC_035086.1	3085388	.	G	T	.	.	MAF_INRAE=5.696;MAF_USDA=22.917
NC_035086.1	3085391	.	T	A	.	.	MAF_INRAE=9.167;MAF_USDA=5.882
NC_035086.1	3085535	.	T	G	.	.	MAF_INRAE=3.797
NC_035086.1	3085595	.	C	T	.	.	MAF_USDA=1.639
NC_035086.1	3085596	.	G	A	.	.	MAF_INRAE=48.101;MAF_USDA=38.824
NC_035086.1	3085653	.	G	A	.	.	MAF_USDA=1.639
NC_035086.1	3085661	.	C	T	.	.	MAF_USDA=3.279
NC_035086.1	3085752	.	A	C	.	.	MAF_INRAE=6.667;MAF_USDA=4.167
NC_035086.1	3085833	.	C	T	.	.	MAF_USDA=23.529
NC_035086.1	3085850	.	A	G	.	.	MAF_USDA=3.279
NC_035086.1	3085907	.	G	A	.	.	MAF_INRAE=48.734;MAF_USDA=37.059
NC_035086.1	3085945	.	T	A	.	.	MAF_INRAE=8.333;MAF_USDA=5.294
NC_035086.1	3086087	.	A	C	.	.	MAF_INRAE=48.734;MAF_USDA=37.059
NC_035086.1	3086535	.	T	C	.	.	MAF_INRAE=47.468;MAF_USDA=38.824
NC_035086.1	3086575	.	C	T	.	.	MAF_INRAE=48.101;MAF_USDA=8.824
NC_035086.1	3086577	.	T	C	.	.	MAF_USDA=1.639
NC_035086.1	3086587	.	C	T	.	.	MAF_INRAE=8.333;MAF_USDA=6.471
NC_035086.1	3086595	.	C	T	.	.	MAF_USDA=26.471
NC_035086.1	3086697	.	G	C	.	.	MAF_INRAE=9.494;MAF_USDA=10.588
NC_035086.1	3086785	.	G	A	.	.	MAF_INRAE=9.494;MAF_USDA=10.588
NC_035086.1	3086871	.	C	T	.	.	MAF_INRAE=5.696;MAF_USDA=8.235
NC_035086.1	3086887	.	T	A	.	.	MAF_INRAE=5.696;MAF_USDA=7.647
NC_035086.1	3086935	.	T	A	.	.	MAF_INRAE=6.667
NC_035086.1	3086991	.	C	G	.	.	MAF_INRAE=1.667
NC_035086.1	3086999	.	C	T	.	.	MAF_INRAE=1.667
NC_035086.1	3087022	.	G	A	.	.	MAF_INRAE=1.667
NC_035086.1	3087053	.	G	A	.	.	MAF_INRAE=3.797
NC_035086.1	3087080	.	G	T	.	.	MAF_USDA=1.639
NC_035086.1	3087163	.	T	G	.	.	MAF_INRAE=44.937;MAF_USDA=35.417
NC_035086.1	3087178	.	A	G	.	.	MAF_INRAE=44.937;MAF_USDA=35.417
NC_035086.1	3087183	.	G	A	.	.	MAF_INRAE=44.937;MAF_USDA=35.417
NC_035086.1	3087203	.	G	A	.	.	MAF_USDA=2.459
NC_035086.1	3087212	.	A	T	.	.	MAF_INRAE=46.203;MAF_USDA=41.176
NC_035086.1	3087390	.	T	A	.	.	MAF_USDA=2.459
NC_035086.1	3087459	.	G	A	.	.	MAF_INRAE=17.089;MAF_USDA=7.738
NC_035086.1	3087492	.	T	C	.	.	MAF_INRAE=50.0;MAF_USDA=4.167
NC_035086.1	3087522	.	G	T	.	.	MAF_INRAE=45.57;MAF_USDA=8.235
NC_035086.1	3087527	.	G	T	.	.	MAF_INRAE=44.937;MAF_USDA=44.118
NC_035086.1	3087531	.	T	A	.	.	MAF_INRAE=9.167;MAF_USDA=6.471
NC_035086.1	3087547	.	A	T	.	.	MAF_INRAE=9.167;MAF_USDA=6.471
NC_035086.1	3087558	.	T	A	.	.	MAF_INRAE=46.203;MAF_USDA=42.941
NC_035086.1	3087578	.	G	C	.	.	MAF_INRAE=46.203;MAF_USDA=12.353
NC_035086.1	3087583	.	G	T	.	.	MAF_USDA=3.279
NC_035086.1	3087587	.	T	A	.	.	MAF_USDA=1.639
NC_035086.1	3087609	.	G	T	.	.	MAF_INRAE=46.203;MAF_USDA=10.0
NC_035086.1	3087764	.	T	C	.	.	MAF_USDA=1.667
NC_035086.1	3087771	.	T	C	.	.	MAF_INRAE=16.456;MAF_USDA=7.143
NC_035086.1	3087772	.	A	G	.	.	MAF_USDA=1.667
NC_035086.1	3087779	.	G	A	.	.	MAF_INRAE=31.579;MAF_USDA=45.238
NC_035086.1	3087798	.	G	T	.	.	MAF_USDA=5.422
NC_035086.1	3087831	.	G	A	.	.	MAF_USDA=1.667
NC_035086.1	3087927	.	T	A	.	.	MAF_USDA=1.667
NC_035086.1	3087938	.	G	A	.	.	MAF_INRAE=15.823;MAF_USDA=7.143
NC_035086.1	3087958	.	T	A	.	.	MAF_USDA=23.81
NC_035086.1	3087972	.	C	T	.	.	MAF_USDA=3.333
NC_035086.1	3087980	.	C	G	.	.	MAF_USDA=6.25
NC_035086.1	3090381	.	G	T	.	.	MAF_USDA=4.167
NC_035086.1	3090430	.	C	A	.	.	MAF_USDA=20.833
NC_035086.1	3090437	.	C	A	.	.	MAF_USDA=4.918
NC_035086.1	3090467	.	G	T	.	.	MAF_USDA=20.833
NC_035086.1	3090519	.	C	T	.	.	MAF_USDA=2.459
NC_035086.1	3090574	.	C	T	.	.	MAF_INRAE=46.667
NC_035086.1	3090633	.	T	C	.	.	MAF_INRAE=6.667;MAF_USDA=18.824
NC_035086.1	3090653	.	A	C	.	.	MAF_USDA=2.459
NC_035086.1	3090676	.	T	C	.	.	MAF_USDA=6.557
NC_035086.1	3090705	.	C	A	.	.	MAF_INRAE=20.253;MAF_USDA=28.824
NC_035086.1	3090742	.	C	A	.	.	MAF_INRAE=15.789
NC_035086.1	3090749	.	A	G	.	.	MAF_INRAE=47.468;MAF_USDA=39.412
NC_035086.1	3090854	.	C	A	.	.	MAF_USDA=3.279
NC_035086.1	3090879	.	G	A	.	.	MAF_INRAE=8.333;MAF_USDA=5.294
NC_035086.1	3090895	.	G	T	.	.	MAF_USDA=6.25
NC_035086.1	3090902	.	T	G	.	.	MAF_USDA=1.639
NC_035086.1	3090954	.	G	A	.	.	MAF_INRAE=15.789;MAF_USDA=22.917
NC_035086.1	3090970	.	T	A	.	.	MAF_USDA=4.098
NC_035086.1	3091074	.	G	T	.	.	MAF_USDA=22.917
NC_035086.1	3091704	.	A	G	.	.	MAF_USDA=4.706
NC_035086.1	3091753	.	G	A	.	.	MAF_USDA=4.118
NC_035086.1	3091786	.	C	A	.	.	MAF_USDA=2.5
NC_035086.1	3091798	.	A	C	.	.	MAF_INRAE=2.5;MAF_USDA=6.548
NC_035086.1	3091804	.	T	G	.	.	MAF_USDA=5.357
NC_035086.1	3091874	.	A	C	.	.	MAF_USDA=14.583
NC_035086.1	3091909	.	T	G	.	.	MAF_INRAE=5.696
NC_035086.1	3091922	.	C	G	.	.	MAF_INRAE=5.696
NC_035086.1	3091928	.	A	T	.	.	MAF_USDA=2.459
NC_035086.1	3092077	.	A	T	.	.	MAF_INRAE=5.696
NC_035086.1	3092092	.	C	T	.	.	MAF_INRAE=12.025;MAF_USDA=22.353
NC_035086.1	3092108	.	A	G	.	.	MAF_INRAE=12.025;MAF_USDA=15.294
NC_035086.1	3092161	.	C	A	.	.	MAF_INRAE=10.526;MAF_USDA=10.0
NC_035086.1	3092220	.	G	A	.	.	MAF_USDA=1.639
NC_035086.1	3092287	.	C	T	.	.	MAF_INRAE=10.526;MAF_USDA=5.882
NC_035086.1	3092290	.	CCTACG	CCTACA	.	.	MAF_USDA=6.25
NC_035086.1	3092308	.	C	G	.	.	MAF_USDA=1.639
NC_035086.1	3092361	.	G	T	.	.	MAF_USDA=27.059
NC_035086.1	3092381	.	T	G	.	.	MAF_USDA=17.059
NC_035086.1	3092383	.	C	T	.	.	MAF_USDA=8.235
NC_035086.1	3092387	.	G	A	.	.	MAF_USDA=32.941
NC_035086.1	3092403	.	C	T	.	.	MAF_USDA=7.059
NC_035086.1	3092407	.	G	A	.	.	MAF_USDA=27.647
NC_035086.1	3092427	.	A	G	.	.	MAF_USDA=20.833
NC_035086.1	3092443	.	T	C	.	.	MAF_USDA=14.583
NC_035086.1	3092467	.	A	G	.	.	MAF_USDA=12.5
NC_035086.1	3092479	.	C	T	.	.	MAF_INRAE=2.5
NC_035086.1	3092503	.	C	T	.	.	MAF_USDA=47.917
NC_035086.1	3092514	.	G	C	.	.	MAF_USDA=18.75
NC_035086.1	3092515	.	G	A	.	.	MAF_USDA=27.083
NC_035086.1	3092543	.	T	C	.	.	MAF_USDA=41.667
NC_035086.1	3092583	.	T	C	.	.	MAF_USDA=35.417
NC_035086.1	3092964	.	G	A	.	.	MAF_USDA=14.583
NC_035086.1	3093051	.	G	T	.	.	MAF_INRAE=10.526;MAF_USDA=4.118
NC_035086.1	3093148	.	G	C	.	.	MAF_INRAE=15.789
NC_035086.1	3093251	.	G	A	.	.	MAF_USDA=1.765
NC_035086.1	3093359	.	C	G	.	.	MAF_USDA=1.639
NC_035086.1	3093367	.	G	C	.	.	MAF_INRAE=25.949;MAF_USDA=5.882
NC_035086.1	3093512	.	G	A	.	.	MAF_USDA=2.459
NC_035086.1	3093526	.	T	A	.	.	MAF_USDA=3.279
NC_035086.1	3093560	.	C	T	.	.	MAF_USDA=1.639
NC_035086.1	3093591	.	T	A	.	.	MAF_USDA=21.765
NC_035086.1	3093596	.	G	A	.	.	MAF_USDA=6.25
NC_035086.1	3094767	.	T	A	.	.	MAF_INRAE=10.526;MAF_USDA=7.377
NC_035086.1	3094778	.	C	T	.	.	MAF_USDA=4.118
NC_035086.1	3094826	.	T	C	.	.	MAF_INRAE=47.368;MAF_USDA=33.529
NC_035086.1	3094864	.	A	G	.	.	MAF_USDA=8.235
NC_035086.1	3094866	.	C	G	.	.	MAF_INRAE=50.0;MAF_USDA=25.294
NC_035086.1	3094946	.	C	G	.	.	MAF_INRAE=5.0;MAF_USDA=1.639
NC_035086.1	3095047	.	T	C	.	.	MAF_USDA=2.941
NC_035086.1	3095071	.	G	A	.	.	MAF_USDA=1.765
NC_035086.1	3095099	.	A	C	.	.	MAF_INRAE=41.772;MAF_USDA=32.353
NC_035086.1	3095101	.	C	G	.	.	MAF_INRAE=46.203;MAF_USDA=12.941
NC_035086.1	3095135	.	T	A	.	.	MAF_USDA=8.197
NC_035086.1	3095145	.	A	C	.	.	MAF_USDA=18.75
NC_035086.1	3095161	.	A	G	.	.	MAF_INRAE=3.333
NC_035086.1	3095183	.	C	A	.	.	MAF_INRAE=3.333
NC_035086.1	3095236	.	T	G	.	.	MAF_INRAE=15.789;MAF_USDA=14.118
NC_035086.1	3095309	.	A	G	.	.	MAF_INRAE=10.526;MAF_USDA=4.918
NC_035086.1	3095318	.	T	G	.	.	MAF_INRAE=31.579;MAF_USDA=14.118
NC_035086.1	3095320	.	C	T	.	.	MAF_USDA=4.098
NC_035086.1	3095324	.	T	C	.	.	MAF_USDA=4.098
NC_035086.1	3095338	.	C	T	.	.	MAF_USDA=2.459
NC_035086.1	3095348	.	C	T	.	.	MAF_USDA=7.059
NC_035086.1	3095409	.	A	T	.	.	MAF_USDA=3.333
NC_035086.1	3095410	.	T	G	.	.	MAF_USDA=3.333
NC_035086.1	3095423	.	C	A	.	.	MAF_USDA=8.333
NC_035086.1	3095445	.	C	G	.	.	MAF_USDA=49.398
NC_035086.1	3095461	.	T	C	.	.	MAF_USDA=3.659
NC_035086.1	3095474	.	G	T	.	.	MAF_USDA=11.585
NC_035086.1	3095493	.	C	T	.	.	MAF_USDA=11.207
NC_035086.1	3095498	.	C	T	.	.	MAF_USDA=41.667
NC_035086.1	3095501	.	G	A	.	.	MAF_USDA=4.167
NC_035086.1	3095512	.	C	T	.	.	MAF_USDA=12.5
NC_035086.1	3095515	.	C	T	.	.	MAF_USDA=22.917
NC_035086.1	3095519	.	C	A	.	.	MAF_USDA=29.167
NC_035086.1	3095659	.	T	C	.	.	MAF_USDA=22.917
NC_035086.1	3096049	.	G	A	.	.	MAF_USDA=47.826
NC_035086.1	3096094	.	TC	TT	.	.	MAF_USDA=41.667
NC_035086.1	3096144	.	C	T	.	.	MAF_USDA=39.583
NC_035086.1	3096196	.	T	A	.	.	MAF_USDA=4.167
NC_035086.1	3096238	.	T	G	.	.	MAF_USDA=17.262
NC_035086.1	3096287	.	T	C	.	.	MAF_USDA=17.213
NC_035086.1	3096301	.	C	T	.	.	MAF_USDA=2.459
NC_035086.1	3096319	.	A	T	.	.	MAF_USDA=1.639
NC_035086.1	3096403	.	T	C	.	.	MAF_INRAE=19.167;MAF_USDA=2.459
NC_035086.1	3096406	.	T	G	.	.	MAF_INRAE=19.167;MAF_USDA=8.824
NC_035086.1	3096407	.	G	T	.	.	MAF_INRAE=19.62;MAF_USDA=10.0
NC_035086.1	3096414	.	C	A	.	.	MAF_INRAE=10.526
NC_035086.1	3096417	.	T	C	.	.	MAF_USDA=2.459
NC_035086.1	3096459	.	C	T	.	.	MAF_INRAE=11.392;MAF_USDA=13.529
NC_035086.1	3096469	.	G	T	.	.	MAF_USDA=1.639
NC_035086.1	3096472	.	C	G	.	.	MAF_INRAE=32.911;MAF_USDA=28.824
NC_035086.1	3096511	.	T	C	.	.	MAF_USDA=17.059
NC_035086.1	3096675	.	A	C	.	.	MAF_USDA=4.098
NC_035086.1	3096677	.	T	A	.	.	MAF_USDA=1.639
NC_035086.1	3096703	.	A	G	.	.	MAF_INRAE=44.937;MAF_USDA=42.353
NC_035086.1	3096792	.	A	T	.	.	MAF_USDA=2.459
NC_035086.1	3096805	.	A	C	.	.	MAF_USDA=15.294
NC_035086.1	3096819	.	C	T	.	.	MAF_USDA=23.529
NC_035086.1	3096847	.	G	T	.	.	MAF_INRAE=18.987;MAF_USDA=18.235
NC_035086.1	3096865	.	A	C	.	.	MAF_INRAE=29.167;MAF_USDA=19.412
NC_035086.1	3096868	.	G	T	.	.	MAF_INRAE=12.025;MAF_USDA=48.235
NC_035086.1	3096888	.	A	T	.	.	MAF_INRAE=10.526
NC_035086.1	3096928	.	A	G	.	.	MAF_INRAE=31.013;MAF_USDA=38.824
NC_035086.1	3096970	.	C	G	.	.	MAF_INRAE=36.709;MAF_USDA=28.235
NC_035086.1	3097017	.	G	A	.	.	MAF_INRAE=36.076;MAF_USDA=27.059
NC_035086.1	3097030	.	A	G	.	.	MAF_USDA=9.016
NC_035086.1	3097073	.	A	G	.	.	MAF_USDA=27.059
NC_035086.1	3097120	.	T	C	.	.	MAF_USDA=13.115
NC_035086.1	3097126	.	T	C	.	.	MAF_USDA=15.574
NC_035086.1	3097192	.	T	G	.	.	MAF_USDA=15.882
NC_035086.1	3097234	.	T	G	.	.	MAF_INRAE=10.0;MAF_USDA=9.836
NC_035086.1	3097356	.	C	A	.	.	MAF_INRAE=31.646;MAF_USDA=32.353
NC_035086.1	3097369	.	G	T	.	.	MAF_INRAE=6.962;MAF_USDA=31.765
NC_035086.1	3097491	.	T	G	.	.	MAF_USDA=16.471
NC_035086.1	3097523	.	G	A	.	.	MAF_USDA=4.098
NC_035086.1	3097546	.	C	T	.	.	MAF_INRAE=5.063
NC_035086.1	3097548	.	C	A	.	.	MAF_INRAE=20.0;MAF_USDA=8.235
NC_035086.1	3097634	.	T	G	.	.	MAF_INRAE=1.667
NC_035086.1	3097640	.	T	C	.	.	MAF_INRAE=10.0;MAF_USDA=13.115
NC_035086.1	3097643	.	C	T	.	.	MAF_INRAE=31.646
NC_035086.1	3097682	.	C	A	.	.	MAF_USDA=1.639
NC_035086.1	3097685	.	C	A	.	.	MAF_INRAE=2.5;MAF_USDA=7.059
NC_035086.1	3097741	.	G	A	.	.	MAF_INRAE=4.43;MAF_USDA=16.393
NC_035086.1	3097743	.	T	C	.	.	MAF_USDA=10.417
NC_035086.1	3097753	.	A	T	.	.	MAF_INRAE=31.646;MAF_USDA=35.294
NC_035086.1	3097798	.	C	A	.	.	MAF_INRAE=39.241;MAF_USDA=1.639
NC_035086.1	3097860	.	A	G	.	.	MAF_INRAE=20.833;MAF_USDA=8.333
NC_035086.1	3097863	.	C	T	.	.	MAF_INRAE=2.5;MAF_USDA=8.333
NC_035086.1	3097904	.	C	T	.	.	MAF_USDA=25.0
NC_035086.1	3097954	.	C	T	.	.	MAF_INRAE=20.833;MAF_USDA=8.333
NC_035086.1	3097957	.	T	C	.	.	MAF_USDA=4.167
NC_035086.1	3097976	.	G	C	.	.	MAF_INRAE=4.43;MAF_USDA=48.235
NC_035086.1	3097998	.	A	T	.	.	MAF_USDA=4.098
NC_035086.1	3098027	.	CT	CA	.	.	MAF_USDA=43.75
NC_035086.1	3098054	.	G	A	.	.	MAF_INRAE=10.526;MAF_USDA=16.667
NC_035086.1	3098253	.	T	A	.	.	MAF_USDA=4.918
NC_035086.1	3098415	.	G	A	.	.	MAF_INRAE=6.329;MAF_USDA=37.647
NC_035086.1	3098471	.	T	A	.	.	MAF_INRAE=23.333;MAF_USDA=25.0
NC_035086.1	3098475	.	T	A	.	.	MAF_USDA=45.882
NC_035086.1	3098476	.	T	A	.	.	MAF_USDA=34.118
NC_035086.1	3098478	.	T	A	.	.	MAF_USDA=18.824
NC_035086.1	3098479	.	T	A	.	.	MAF_USDA=16.471
NC_035086.1	3098492	.	T	G	.	.	MAF_INRAE=38.608;MAF_USDA=1.639
NC_035086.1	3098520	.	T	G	.	.	MAF_INRAE=1.667;MAF_USDA=18.824
NC_035086.1	3098529	.	C	A	.	.	MAF_USDA=3.279
NC_035086.1	3098615	.	G	C	.	.	MAF_USDA=1.639
NC_035086.1	3098682	.	T	G	.	.	MAF_USDA=4.918
NC_035086.1	3098706	.	C	A	.	.	MAF_INRAE=21.667
NC_035086.1	3098740	.	G	A	.	.	MAF_USDA=7.377
NC_035086.1	3098764	.	T	C	.	.	MAF_USDA=25.0
NC_035086.1	3098798	.	A	T	.	.	MAF_INRAE=21.667;MAF_USDA=1.639
NC_035086.1	3098802	.	T	G	.	.	MAF_INRAE=24.051;MAF_USDA=24.706
NC_035086.1	3098882	.	G	A	.	.	MAF_INRAE=10.526
NC_035086.1	3098904	.	C	G	.	.	MAF_INRAE=21.053;MAF_USDA=13.115
NC_035086.1	3098931	.	T	C	.	.	MAF_INRAE=31.579;MAF_USDA=20.588
NC_035086.1	3098964	.	G	C	.	.	MAF_USDA=3.279
NC_035086.1	3099975	.	G	C	.	.	MAF_INRAE=42.405;MAF_USDA=2.459
NC_035086.1	3099990	.	G	A	.	.	MAF_INRAE=1.667;MAF_USDA=4.918
NC_035086.1	3100094	.	A	T	.	.	MAF_USDA=25.0
NC_035086.1	3100143	.	T	G	.	.	MAF_INRAE=29.747;MAF_USDA=29.412
NC_035086.1	3100149	.	A	G	.	.	MAF_INRAE=34.177;MAF_USDA=26.471
NC_035086.1	3100157	.	G	C	.	.	MAF_INRAE=29.747;MAF_USDA=27.059
NC_035086.1	3100274	.	A	G	.	.	MAF_INRAE=42.105;MAF_USDA=27.059
NC_035086.1	3100278	.	A	T	.	.	MAF_INRAE=3.333
NC_035086.1	3100282	.	C	A	.	.	MAF_INRAE=26.667;MAF_USDA=27.059
NC_035086.1	3100325	.	A	T	.	.	MAF_INRAE=30.38;MAF_USDA=27.059
NC_035086.1	3100353	.	C	A	.	.	MAF_USDA=15.574
NC_035086.1	3100425	.	A	T	.	.	MAF_USDA=7.377
NC_035086.1	3100460	.	T	C	.	.	MAF_INRAE=30.38;MAF_USDA=24.118
NC_035086.1	3100474	.	A	G	.	.	MAF_INRAE=36.842;MAF_USDA=2.459
NC_035086.1	3100500	.	G	A	.	.	MAF_INRAE=31.013;MAF_USDA=24.405
NC_035086.1	3100525	.	C	G	.	.	MAF_INRAE=31.013;MAF_USDA=23.529
NC_035086.1	3100560	.	C	T	.	.	MAF_INRAE=20.0;MAF_USDA=1.639
NC_035086.1	3100610	.	A	G	.	.	MAF_USDA=4.918
NC_035086.1	3100620	.	A	G	.	.	MAF_INRAE=2.5;MAF_USDA=7.647
NC_035086.1	3100675	.	C	T	.	.	MAF_INRAE=31.013;MAF_USDA=22.941
NC_035086.1	3100737	.	T	A	.	.	MAF_INRAE=7.5
NC_035086.1	3100748	.	G	A	.	.	MAF_INRAE=21.053;MAF_USDA=27.083
NC_035086.1	3100760	.	C	A	.	.	MAF_USDA=20.833
NC_035086.1	3100762	.	TGC	TGA	.	.	MAF_USDA=35.417
NC_035086.1	3100777	.	G	T	.	.	MAF_INRAE=21.053
NC_035086.1	3100845	.	G	A	.	.	MAF_INRAE=27.215;MAF_USDA=22.353
NC_035086.1	3100861	.	G	A	.	.	MAF_INRAE=10.526;MAF_USDA=22.941
NC_035086.1	3100875	.	A	T	.	.	MAF_INRAE=21.053;MAF_USDA=23.529
NC_035086.1	3100876	.	G	A	.	.	MAF_USDA=22.941
NC_035086.1	3100915	.	C	A	.	.	MAF_INRAE=20.833;MAF_USDA=15.294
NC_035086.1	3100931	.	C	T	.	.	MAF_USDA=1.639
NC_035086.1	3100937	.	A	C	.	.	MAF_USDA=1.639
NC_035086.1	3100977	.	A	C	.	.	MAF_USDA=3.279
NC_035086.1	3101021	.	T	G	.	.	MAF_INRAE=10.0
NC_035086.1	3101061	.	A	C	.	.	MAF_USDA=1.639
NC_035086.1	3101078	.	C	A	.	.	MAF_USDA=1.639
NC_035086.1	3101081	.	T	A	.	.	MAF_USDA=4.098
NC_035086.1	3101083	.	C	A	.	.	MAF_INRAE=6.667
NC_035086.1	3101099	.	C	A	.	.	MAF_INRAE=9.167;MAF_USDA=9.836
NC_035086.1	3101103	.	C	A	.	.	MAF_INRAE=9.167;MAF_USDA=11.475
NC_035086.1	3101104	.	T	C	.	.	MAF_USDA=1.639
NC_035086.1	3101106	.	T	G	.	.	MAF_USDA=1.639
NC_035086.1	3101147	.	A	T	.	.	MAF_INRAE=10.526;MAF_USDA=5.294
NC_035086.1	3101153	.	T	A	.	.	MAF_INRAE=5.063;MAF_USDA=1.639
NC_035086.1	3101158	.	C	A	.	.	MAF_USDA=1.639
NC_035086.1	3101166	.	A	T	.	.	MAF_USDA=1.639
NC_035086.1	3101212	.	A	T	.	.	MAF_USDA=10.656
NC_035086.1	3101276	.	C	T	.	.	MAF_INRAE=24.684;MAF_USDA=18.824
NC_035086.1	3101300	.	C	A	.	.	MAF_INRAE=5.063;MAF_USDA=1.639
NC_035086.1	3101311	.	C	A	.	.	MAF_INRAE=18.987;MAF_USDA=25.882
NC_035086.1	3101320	.	G	T	.	.	MAF_INRAE=1.667;MAF_USDA=1.639
NC_035086.1	3101483	.	A	C	.	.	MAF_INRAE=1.667
NC_035086.1	3101726	.	T	G	.	.	MAF_INRAE=10.0
NC_035086.1	3101727	.	T	G	.	.	MAF_INRAE=4.167
NC_035086.1	3101952	.	G	T	.	.	MAF_USDA=5.738
NC_035086.1	3101962	.	T	G	.	.	MAF_INRAE=4.167;MAF_USDA=2.459
NC_035086.1	3102005	.	C	T	.	.	MAF_USDA=8.197
NC_035086.1	3102016	.	C	T	.	.	MAF_USDA=1.639
NC_035086.1	3102060	.	G	A	.	.	MAF_INRAE=10.526
NC_035086.1	3102079	.	T	G	.	.	MAF_INRAE=10.526
NC_035086.1	3102132	.	C	T	.	.	MAF_USDA=1.639
NC_035086.1	3102138	.	G	A	.	.	MAF_INRAE=10.526;MAF_USDA=1.639
NC_035086.1	3102179	.	C	A	.	.	MAF_INRAE=15.833;MAF_USDA=16.667
NC_035086.1	3102276	.	A	G	.	.	MAF_USDA=1.639
NC_035086.1	3102338	.	G	C	.	.	MAF_USDA=7.377
NC_035086.1	3102364	.	C	T	.	.	MAF_USDA=14.754
NC_035086.1	3102390	.	C	G	.	.	MAF_USDA=7.377
NC_035086.1	3102579	.	G	T	.	.	MAF_INRAE=15.789
NC_035086.1	3104741	.	G	A	.	.	MAF_USDA=2.459
NC_035086.1	3104766	.	C	T	.	.	MAF_USDA=4.918
NC_035086.1	3104778	.	T	C	.	.	MAF_USDA=9.836
NC_035086.1	3104799	.	A	C	.	.	MAF_USDA=4.098
NC_035086.1	3104842	.	T	C	.	.	MAF_USDA=13.529
NC_035086.1	3104854	.	T	C	.	.	MAF_USDA=2.941
NC_035086.1	3104856	.	C	T	.	.	MAF_USDA=4.918
NC_035086.1	3104857	.	G	A	.	.	MAF_USDA=3.529
NC_035086.1	3105037	.	T	A	.	.	MAF_INRAE=13.291;MAF_USDA=1.639
NC_035086.1	3109247	.	T	G	.	.	MAF_USDA=47.917
NC_035086.1	3109295	.	T	G	.	.	MAF_USDA=16.667
NC_035086.1	3109307	.	T	C	.	.	MAF_INRAE=15.789
NC_035086.1	3109368	.	C	A	.	.	MAF_USDA=22.353
NC_035086.1	3109455	.	T	C	.	.	MAF_INRAE=2.5
NC_035086.1	3109493	.	A	G	.	.	MAF_USDA=26.786
NC_035086.1	3109517	.	T	A	.	.	MAF_USDA=13.69
NC_035086.1	3109533	.	C	T	.	.	MAF_USDA=25.0
NC_035086.1	3109553	.	G	T	.	.	MAF_USDA=4.167
NC_035086.1	3109578	.	C	A	.	.	MAF_USDA=2.353
NC_035086.1	3109601	.	A	T	.	.	MAF_USDA=7.377
NC_035086.1	3109610	.	T	C	.	.	MAF_USDA=8.235
NC_035086.1	3109622	.	C	T	.	.	MAF_USDA=18.824
NC_035086.1	3109630	.	T	C	.	.	MAF_USDA=1.639
NC_035086.1	3109671	.	G	T	.	.	MAF_USDA=21.176
NC_035086.1	3109675	.	T	A	.	.	MAF_USDA=8.824
NC_035086.1	3109764	.	C	T	.	.	MAF_USDA=1.639
NC_035086.1	3109803	.	T	G	.	.	MAF_USDA=35.294
NC_035086.1	3110400	.	C	T	.	.	MAF_USDA=2.459
NC_035086.1	3110434	.	C	T	.	.	MAF_USDA=3.333
NC_035086.1	3110449	.	G	C	.	.	MAF_USDA=8.333
NC_035086.1	3110452	.	G	C	.	.	MAF_USDA=8.824
NC_035086.1	3110468	.	T	C	.	.	MAF_USDA=7.143
NC_035086.1	3110482	.	T	G	.	.	MAF_USDA=8.333
NC_035086.1	3110484	.	C	T	.	.	MAF_USDA=7.143
NC_035086.1	3110499	.	C	T	.	.	MAF_USDA=20.833
NC_035086.1	3110501	.	C	T	.	.	MAF_USDA=20.833
NC_035086.1	3110551	.	G	C	.	.	MAF_INRAE=12.025;MAF_USDA=14.118
NC_035086.1	3110554	.	G	C	.	.	MAF_INRAE=12.5;MAF_USDA=4.167
NC_035086.1	3110619	.	C	A	.	.	MAF_INRAE=6.667
NC_035086.1	3110666	.	T	C	.	.	MAF_USDA=8.235
NC_035086.1	3110692	.	A	G	.	.	MAF_USDA=2.459
NC_035086.1	3110700	.	T	G	.	.	MAF_INRAE=33.544;MAF_USDA=31.176
NC_035086.1	3110701	.	A	C	.	.	MAF_USDA=2.459
NC_035086.1	3110707	.	T	C	.	.	MAF_USDA=1.765
NC_035086.1	3110735	.	A	T	.	.	MAF_INRAE=31.013;MAF_USDA=29.762
NC_035086.1	3110780	.	C	A	.	.	MAF_INRAE=39.241;MAF_USDA=18.824
NC_035086.1	3110785	.	A	C	.	.	MAF_INRAE=5.063
NC_035086.1	3110795	.	C	G	.	.	MAF_INRAE=20.253;MAF_USDA=17.647
NC_035086.1	3110819	.	T	A	.	.	MAF_INRAE=3.797;MAF_USDA=2.459
NC_035086.1	3110842	.	A	G	.	.	MAF_USDA=1.765
NC_035086.1	3110851	.	A	G	.	.	MAF_USDA=4.098
NC_035086.1	3110949	.	T	G	.	.	MAF_INRAE=13.291;MAF_USDA=8.824
NC_035086.1	3111138	.	G	A	.	.	MAF_INRAE=15.789
NC_035086.1	3111200	.	A	T	.	.	MAF_INRAE=7.5
NC_035086.1	3111249	.	A	G	.	.	MAF_INRAE=8.861;MAF_USDA=2.459
NC_035086.1	3111254	.	A	T	.	.	MAF_INRAE=6.329
NC_035086.1	3111291	.	A	T	.	.	MAF_INRAE=10.759;MAF_USDA=4.918
NC_035086.1	3111381	.	A	T	.	.	MAF_INRAE=2.5;MAF_USDA=6.25
NC_035086.1	3111383	.	A	G	.	.	MAF_INRAE=18.987;MAF_USDA=29.412
NC_035086.1	3111384	.	C	T	.	.	MAF_INRAE=2.5;MAF_USDA=6.25
NC_035086.1	3111471	.	T	G	.	.	MAF_USDA=4.167
NC_035086.1	3111472	.	A	T	.	.	MAF_USDA=3.279
NC_035086.1	3111486	.	T	G	.	.	MAF_INRAE=18.354;MAF_USDA=28.235
NC_035086.1	3111500	.	C	G	.	.	MAF_INRAE=12.658;MAF_USDA=8.824
NC_035086.1	3111537	.	T	A	.	.	MAF_INRAE=10.759;MAF_USDA=1.639
NC_035086.1	3111583	.	G	A	.	.	MAF_INRAE=19.62;MAF_USDA=27.647
NC_035086.1	3111590	.	A	G	.	.	MAF_INRAE=10.759;MAF_USDA=1.639
NC_035086.1	3111594	.	A	G	.	.	MAF_USDA=2.941
NC_035086.1	3111598	.	G	A	.	.	MAF_INRAE=18.354;MAF_USDA=27.647
NC_035086.1	3111627	.	G	A	.	.	MAF_INRAE=12.025;MAF_USDA=8.824
NC_035086.1	3111662	.	T	C	.	.	MAF_INRAE=14.167;MAF_USDA=10.656
NC_035086.1	3111709	.	A	G	.	.	MAF_INRAE=15.789
NC_035086.1	3111723	.	G	T	.	.	MAF_USDA=3.279
NC_035086.1	3111775	.	G	A	.	.	MAF_USDA=8.197
NC_035086.1	3111785	.	C	A	.	.	MAF_INRAE=19.62;MAF_USDA=22.353
NC_035086.1	3111787	.	A	C	.	.	MAF_INRAE=22.5;MAF_USDA=22.353
NC_035086.1	3111791	.	C	T	.	.	MAF_INRAE=22.5;MAF_USDA=22.353
NC_035086.1	3111792	.	C	T	.	.	MAF_INRAE=22.5;MAF_USDA=22.353
NC_035086.1	3111839	.	A	C	.	.	MAF_INRAE=27.215;MAF_USDA=32.941
NC_035086.1	3111842	.	T	C	.	.	MAF_INRAE=25.833;MAF_USDA=32.941
NC_035086.1	3111874	.	A	G	.	.	MAF_INRAE=10.759;MAF_USDA=2.459
NC_035086.1	3112010	.	C	A	.	.	MAF_USDA=4.918
NC_035086.1	3112011	.	G	A	.	.	MAF_USDA=1.639
NC_035086.1	3112022	.	T	A	.	.	MAF_INRAE=10.759;MAF_USDA=9.412
NC_035086.1	3112054	.	C	T	.	.	MAF_INRAE=10.127;MAF_USDA=2.459
NC_035086.1	3112080	.	T	C	.	.	MAF_INRAE=10.127;MAF_USDA=1.639
NC_035086.1	3112081	.	G	T	.	.	MAF_USDA=2.459
NC_035086.1	3112149	.	T	C	.	.	MAF_INRAE=40.506;MAF_USDA=31.176
NC_035086.1	3112154	.	C	T	.	.	MAF_USDA=4.118
NC_035086.1	3112162	.	G	A	.	.	MAF_INRAE=40.506;MAF_USDA=34.706
NC_035086.1	3112173	.	A	G	.	.	MAF_INRAE=37.5;MAF_USDA=34.118
NC_035086.1	3112177	.	G	A	.	.	MAF_USDA=6.557
NC_035086.1	3112343	.	A	G	.	.	MAF_INRAE=15.789;MAF_USDA=10.588
NC_035086.1	3112346	.	A	G	.	.	MAF_USDA=4.098
NC_035086.1	3112366	.	C	T	.	.	MAF_INRAE=21.053;MAF_USDA=6.25
NC_035086.1	3112376	.	T	G	.	.	MAF_USDA=16.471
NC_035086.1	3112414	.	C	T	.	.	MAF_USDA=10.417
NC_035086.1	3112421	.	T	C	.	.	MAF_USDA=14.583
NC_035086.1	3114133	.	C	G	.	.	MAF_USDA=3.529
NC_035086.1	3114184	.	G	A	.	.	MAF_USDA=5.882
NC_035086.1	3114195	.	G	T	.	.	MAF_USDA=1.639
NC_035086.1	3114203	.	A	G	.	.	MAF_USDA=1.639
NC_035086.1	3114242	.	C	T	.	.	MAF_USDA=1.639
NC_035086.1	3114354	.	G	A	.	.	MAF_USDA=2.459
NC_035086.1	3114391	.	G	A	.	.	MAF_USDA=2.459
NC_035086.1	3114407	.	T	C	.	.	MAF_INRAE=13.291;MAF_USDA=11.176
NC_035086.1	3114409	.	G	A	.	.	MAF_USDA=4.918
NC_035086.1	3114520	.	T	A	.	.	MAF_USDA=2.459
NC_035086.1	3114575	.	G	A	.	.	MAF_USDA=4.118
NC_035086.1	3114587	.	T	C	.	.	MAF_INRAE=16.456;MAF_USDA=21.176
NC_035086.1	3114613	.	A	C	.	.	MAF_INRAE=5.063
NC_035086.1	3114776	.	G	A	.	.	MAF_USDA=18.75
NC_035086.1	3114778	.	C	G	.	.	MAF_USDA=18.75
NC_035086.1	3114780	.	A	C	.	.	MAF_USDA=18.75
NC_035086.1	3114807	.	G	T	.	.	MAF_INRAE=16.456;MAF_USDA=21.765
NC_035086.1	3114808	.	C	A	.	.	MAF_INRAE=15.789
NC_035086.1	3114841	.	C	T	.	.	MAF_INRAE=22.152
NC_035086.1	3114852	.	T	A	.	.	MAF_USDA=2.459
NC_035086.1	3114871	.	G	A	.	.	MAF_USDA=8.824
NC_035086.1	3114880	.	C	T	.	.	MAF_USDA=1.639
NC_035086.1	3114891	.	A	T	.	.	MAF_USDA=6.471
NC_035086.1	3114972	.	C	T	.	.	MAF_INRAE=15.789;MAF_USDA=8.824
NC_035086.1	3114978	.	C	T	.	.	MAF_INRAE=15.789;MAF_USDA=10.0
NC_035086.1	3114992	.	T	C	.	.	MAF_INRAE=26.316;MAF_USDA=24.118
NC_035086.1	3114996	.	C	T	.	.	MAF_USDA=18.852
NC_035086.1	3115006	.	G	A	.	.	MAF_INRAE=15.789;MAF_USDA=10.0
NC_035086.1	3115027	.	C	A	.	.	MAF_INRAE=26.316;MAF_USDA=24.118
NC_035086.1	3115038	.	A	G	.	.	MAF_INRAE=15.789;MAF_USDA=20.588
NC_035086.1	3115100	.	G	A	.	.	MAF_USDA=18.452
NC_035086.1	3115108	.	C	T	.	.	MAF_USDA=1.667
NC_035086.1	3117158	.	T	A	.	.	MAF_USDA=18.75
NC_035086.1	3117212	.	T	C	.	.	MAF_USDA=4.918
NC_035086.1	3117260	.	T	C	.	.	MAF_USDA=9.016
NC_035086.1	3117281	.	C	T	.	.	MAF_USDA=1.639
NC_035086.1	3117396	.	G	A	.	.	MAF_INRAE=27.848;MAF_USDA=38.235
NC_035086.1	3117430	.	C	T	.	.	MAF_USDA=2.459
NC_035086.1	3117540	.	C	T	.	.	MAF_INRAE=15.789
NC_035086.1	3117712	.	A	C	.	.	MAF_INRAE=12.025
NC_035086.1	3126739	.	C	A	.	.	MAF_INRAE=28.333
NC_035086.1	3126937	.	A	G	.	.	MAF_INRAE=8.228
NC_035086.1	3126959	.	T	C	.	.	MAF_USDA=20.833
NC_035086.1	3126976	.	A	C	.	.	MAF_INRAE=3.333
NC_035086.1	3126985	.	A	T	.	.	MAF_USDA=6.25
NC_035086.1	3126994	.	A	T	.	.	MAF_USDA=2.083
NC_035086.1	3127010	.	G	A	.	.	MAF_USDA=25.0
NC_035086.1	3127014	.	G	A	.	.	MAF_USDA=8.333
NC_035086.1	3127017	.	AG	AA	.	.	MAF_USDA=6.25
NC_035086.1	3127021	.	A	G	.	.	MAF_USDA=4.167
NC_035086.1	3127034	.	G	A	.	.	MAF_USDA=8.333
NC_035086.1	3127570	.	G	A	.	.	MAF_USDA=27.083
NC_035086.1	3127641	.	C	T	.	.	MAF_INRAE=21.053;MAF_USDA=14.286
NC_035086.1	3127808	.	T	C	.	.	MAF_USDA=21.176
NC_035086.1	3127820	.	A	G	.	.	MAF_USDA=8.333
NC_035086.1	3127828	.	T	G	.	.	MAF_USDA=22.941
NC_035086.1	3127857	.	C	T	.	.	MAF_USDA=17.647
NC_035086.1	3127869	.	A	G	.	.	MAF_USDA=15.294
NC_035086.1	3127871	.	G	A	.	.	MAF_USDA=3.279
NC_035086.1	3129057	.	C	T	.	.	MAF_USDA=46.552
NC_035086.1	3129115	.	T	G	.	.	MAF_USDA=1.695
NC_035086.1	3129118	.	A	C	.	.	MAF_USDA=1.695
NC_035086.1	3129122	.	T	C	.	.	MAF_USDA=9.322
NC_035086.1	3129298	.	A	C	.	.	MAF_USDA=12.5
NC_035086.1	3129351	.	T	C	.	.	MAF_USDA=25.833
NC_035086.1	3129361	.	A	C	.	.	MAF_USDA=29.167
NC_035086.1	3129363	.	G	A	.	.	MAF_USDA=30.0
NC_035086.1	3129387	.	T	C	.	.	MAF_INRAE=28.333
NC_035086.1	3129389	.	C	T	.	.	MAF_INRAE=27.5;MAF_USDA=15.0
NC_035086.1	3129422	.	C	T	.	.	MAF_USDA=21.667
NC_035086.1	3129479	.	C	T	.	.	MAF_INRAE=5.0;MAF_USDA=1.667
NC_035086.1	3129522	.	T	G	.	.	MAF_USDA=1.667
NC_035086.1	3129528	.	A	C	.	.	MAF_INRAE=2.5
NC_035086.1	3129586	.	C	T	.	.	MAF_INRAE=49.167;MAF_USDA=11.017
NC_035086.1	3129609	.	T	A	.	.	MAF_INRAE=16.667;MAF_USDA=9.322
NC_035086.1	3129614	.	C	T	.	.	MAF_USDA=3.39
NC_035086.1	3129615	.	C	T	.	.	MAF_USDA=11.864
NC_035086.1	3129641	.	G	A	.	.	MAF_INRAE=40.0;MAF_USDA=21.186
NC_035086.1	3129690	.	G	A	.	.	MAF_INRAE=4.167;MAF_USDA=9.322
NC_035086.1	3129699	.	A	T	.	.	MAF_INRAE=20.0;MAF_USDA=13.559
NC_035086.1	3129703	.	C	T	.	.	MAF_INRAE=48.333;MAF_USDA=32.203
NC_035086.1	3129753	.	T	C	.	.	MAF_INRAE=5.0;MAF_USDA=7.627
NC_035086.1	3129805	.	G	A	.	.	MAF_INRAE=4.167;MAF_USDA=8.475
NC_035086.1	3129822	.	A	T	.	.	MAF_USDA=1.695
NC_035086.1	3129846	.	A	C	.	.	MAF_INRAE=43.333;MAF_USDA=22.881
NC_035086.1	3129881	.	C	T	.	.	MAF_INRAE=4.167
NC_035086.1	3129883	.	G	A	.	.	MAF_INRAE=35.0;MAF_USDA=21.667
NC_035086.1	3129920	.	T	G	.	.	MAF_INRAE=49.167;MAF_USDA=50.0
NC_035086.1	3129928	.	A	G	.	.	MAF_USDA=5.833
NC_035086.1	3129966	.	C	T	.	.	MAF_USDA=5.085
NC_035086.1	3130022	.	G	T	.	.	MAF_USDA=45.0
NC_035086.1	3130023	.	A	T	.	.	MAF_USDA=47.5
NC_035086.1	3130081	.	C	T	.	.	MAF_USDA=38.636
NC_035086.1	3130085	.	G	A	.	.	MAF_USDA=47.727
NC_035086.1	3130126	.	G	A	.	.	MAF_USDA=2.459
NC_035086.1	3131227	.	C	A	.	.	MAF_USDA=8.696
NC_035086.1	3131239	.	G	T	.	.	MAF_USDA=8.333
NC_035086.1	3131259	.	A	T	.	.	MAF_USDA=43.75
NC_035086.1	3131290	.	C	T	.	.	MAF_USDA=8.333
NC_035086.1	3131326	.	C	T	.	.	MAF_USDA=10.87
NC_035086.1	3131435	.	A	G	.	.	MAF_USDA=8.475
NC_035086.1	3131510	.	G	T	.	.	MAF_INRAE=5.063;MAF_USDA=3.279
NC_035086.1	3131521	.	T	G	.	.	MAF_USDA=4.706
NC_035086.1	3131546	.	C	T	.	.	MAF_USDA=3.279
NC_035086.1	3131619	.	G	A	.	.	MAF_USDA=3.279
NC_035086.1	3131648	.	C	T	.	.	MAF_USDA=5.294
NC_035086.1	3131655	.	A	T	.	.	MAF_INRAE=6.667
NC_035086.1	3131660	.	A	C	.	.	MAF_INRAE=10.526;MAF_USDA=46.471
NC_035086.1	3131739	.	G	A	.	.	MAF_USDA=1.639
NC_035086.1	3131740	.	G	A	.	.	MAF_USDA=1.639
NC_035086.1	3131749	.	T	C	.	.	MAF_USDA=4.918
NC_035086.1	3131762	.	A	G	.	.	MAF_USDA=4.918
NC_035086.1	3131826	.	T	A	.	.	MAF_INRAE=39.241;MAF_USDA=31.765
NC_035086.1	3131827	.	C	T	.	.	MAF_INRAE=36.667;MAF_USDA=31.176
NC_035086.1	3131835	.	A	C	.	.	MAF_INRAE=13.291;MAF_USDA=8.824
NC_035086.1	3131838	.	A	C	.	.	MAF_INRAE=12.5;MAF_USDA=8.824
NC_035086.1	3131891	.	T	C	.	.	MAF_USDA=2.353
NC_035086.1	3131909	.	C	T	.	.	MAF_USDA=2.459
NC_035086.1	3131910	.	G	T	.	.	MAF_USDA=1.639
NC_035086.1	3131933	.	G	T	.	.	MAF_USDA=3.279
NC_035086.1	3132002	.	G	T	.	.	MAF_USDA=18.75
NC_035086.1	3132008	.	G	A	.	.	MAF_INRAE=39.241;MAF_USDA=31.765
NC_035086.1	3132012	.	G	A	.	.	MAF_INRAE=5.833;MAF_USDA=4.118
NC_035086.1	3132078	.	T	G	.	.	MAF_USDA=14.583
NC_035086.1	3132089	.	A	G	.	.	MAF_INRAE=39.873;MAF_USDA=47.059
NC_035086.1	3132112	.	G	A	.	.	MAF_USDA=5.294
NC_035086.1	3132173	.	C	A	.	.	MAF_INRAE=39.873;MAF_USDA=46.471
NC_035086.1	3132178	.	T	A	.	.	MAF_INRAE=45.833;MAF_USDA=41.667
NC_035086.1	3132203	.	A	C	.	.	MAF_USDA=2.459
NC_035086.1	3132219	.	C	T	.	.	MAF_INRAE=41.139;MAF_USDA=47.059
NC_035086.1	3132235	.	G	A	.	.	MAF_INRAE=5.696;MAF_USDA=4.918
NC_035086.1	3132251	.	G	A	.	.	MAF_INRAE=41.139;MAF_USDA=49.412
NC_035086.1	3132253	.	C	A	.	.	MAF_INRAE=12.658;MAF_USDA=8.824
NC_035086.1	3132277	.	A	C	.	.	MAF_USDA=2.459
NC_035086.1	3132281	.	T	A	.	.	MAF_USDA=3.279
NC_035086.1	3132282	.	G	T	.	.	MAF_INRAE=6.329;MAF_USDA=10.417
NC_035086.1	3132289	.	T	C	.	.	MAF_INRAE=49.167;MAF_USDA=47.917
NC_035086.1	3132290	.	T	A	.	.	MAF_USDA=8.197
NC_035086.1	3132301	.	T	G	.	.	MAF_USDA=8.197
NC_035086.1	3132309	.	G	A	.	.	MAF_USDA=7.377
NC_035086.1	3132311	.	G	A	.	.	MAF_USDA=8.197
NC_035086.1	3132316	.	C	T	.	.	MAF_USDA=2.459
NC_035086.1	3132322	.	A	G	.	.	MAF_INRAE=39.873;MAF_USDA=45.882
NC_035086.1	3132367	.	A	C	.	.	MAF_USDA=13.115
NC_035086.1	3132370	.	T	A	.	.	MAF_USDA=12.295
NC_035086.1	3132406	.	C	T	.	.	MAF_INRAE=39.873;MAF_USDA=29.412
NC_035086.1	3132430	.	T	G	.	.	MAF_INRAE=39.241;MAF_USDA=28.824
NC_035086.1	3132432	.	A	C	.	.	MAF_INRAE=5.063;MAF_USDA=4.098
NC_035086.1	3132447	.	A	T	.	.	MAF_INRAE=13.291;MAF_USDA=9.412
NC_035086.1	3132469	.	C	T	.	.	MAF_INRAE=41.139;MAF_USDA=48.235
NC_035086.1	3132478	.	G	A	.	.	MAF_INRAE=41.139;MAF_USDA=47.647
NC_035086.1	3132532	.	C	A	.	.	MAF_INRAE=41.772;MAF_USDA=48.81
NC_035086.1	3132546	.	A	G	.	.	MAF_INRAE=5.696;MAF_USDA=4.098
NC_035086.1	3132571	.	G	A	.	.	MAF_INRAE=5.696;MAF_USDA=4.098
NC_035086.1	3132574	.	T	C	.	.	MAF_INRAE=2.5;MAF_USDA=4.098
NC_035086.1	3132576	.	C	T	.	.	MAF_INRAE=2.5;MAF_USDA=4.098
NC_035086.1	3132625	.	C	T	.	.	MAF_USDA=1.639
NC_035086.1	3132694	.	T	C	.	.	MAF_USDA=4.118
NC_035086.1	3132771	.	C	A	.	.	MAF_USDA=1.639
NC_035086.1	3132793	.	A	T	.	.	MAF_USDA=1.639
NC_035086.1	3132794	.	G	A	.	.	MAF_USDA=1.639
NC_035086.1	3132800	.	G	A	.	.	MAF_USDA=1.639
NC_035086.1	3132805	.	C	G	.	.	MAF_INRAE=10.526;MAF_USDA=4.098
NC_035086.1	3132811	.	G	A	.	.	MAF_USDA=1.639
NC_035086.1	3132871	.	A	G	.	.	MAF_USDA=5.738
NC_035086.1	3132948	.	C	A	.	.	MAF_USDA=10.87
NC_035086.1	3139618	.	A	G	.	.	MAF_USDA=12.5
NC_035086.1	3139666	.	C	T	.	.	MAF_USDA=1.639
NC_035086.1	3139670	.	T	C	.	.	MAF_USDA=9.412
NC_035086.1	3139770	.	T	C	.	.	MAF_INRAE=10.526;MAF_USDA=8.824
NC_035086.1	3140161	.	T	C	.	.	MAF_USDA=3.529
NC_035086.1	3140185	.	A	G	.	.	MAF_USDA=8.197
NC_035086.1	3140216	.	G	T	.	.	MAF_USDA=14.583
NC_035086.1	3140275	.	T	G	.	.	MAF_INRAE=10.127;MAF_USDA=17.647
NC_035086.1	3140286	.	T	A	.	.	MAF_INRAE=10.0;MAF_USDA=8.197
NC_035086.1	3140667	.	C	A	.	.	MAF_USDA=12.5
NC_035086.1	3140831	.	T	C	.	.	MAF_INRAE=10.526;MAF_USDA=10.417
NC_035086.1	3146482	.	A	T	.	.	MAF_USDA=1.667
NC_035086.1	3146557	.	G	T	.	.	MAF_USDA=2.941
NC_035086.1	3146684	.	G	C	.	.	MAF_USDA=4.098
NC_035086.1	3146694	.	C	T	.	.	MAF_USDA=6.25
NC_035086.1	3146723	.	C	A	.	.	MAF_USDA=4.167
NC_035086.1	3146727	.	G	T	.	.	MAF_USDA=31.818
NC_035086.1	3146770	.	G	C	.	.	MAF_INRAE=3.333;MAF_USDA=9.016
NC_035086.1	3146784	.	C	T	.	.	MAF_USDA=4.167
NC_035086.1	3146824	.	C	T	.	.	MAF_USDA=1.639
NC_035086.1	3146903	.	A	G	.	.	MAF_INRAE=25.316;MAF_USDA=47.647
NC_035086.1	3146907	.	G	C	.	.	MAF_INRAE=20.253;MAF_USDA=27.647
NC_035086.1	3146943	.	C	A	.	.	MAF_INRAE=12.658;MAF_USDA=8.824
NC_035086.1	3146992	.	T	G	.	.	MAF_INRAE=10.759;MAF_USDA=26.471
NC_035086.1	3147025	.	T	C	.	.	MAF_USDA=4.167
NC_035086.1	3147098	.	C	T	.	.	MAF_INRAE=5.063;MAF_USDA=13.529
NC_035086.1	3147129	.	G	A	.	.	MAF_INRAE=5.063;MAF_USDA=14.706
NC_035086.1	3147174	.	G	A	.	.	MAF_INRAE=14.557;MAF_USDA=9.836
NC_035086.1	3147181	.	C	A	.	.	MAF_USDA=3.279
NC_035086.1	3147182	.	G	T	.	.	MAF_INRAE=22.785;MAF_USDA=25.882
NC_035086.1	3147183	.	G	T	.	.	MAF_INRAE=18.333;MAF_USDA=14.118
NC_035086.1	3147191	.	T	C	.	.	MAF_USDA=4.098
NC_035086.1	3147197	.	C	T	.	.	MAF_USDA=43.75
NC_035086.1	3147210	.	G	A	.	.	MAF_INRAE=43.038
NC_035086.1	3147211	.	T	C	.	.	MAF_INRAE=45.0
NC_035086.1	3147235	.	A	G	.	.	MAF_INRAE=12.025;MAF_USDA=8.235
NC_035086.1	3147254	.	G	A	.	.	MAF_USDA=7.059
NC_035086.1	3147265	.	C	T	.	.	MAF_INRAE=21.053;MAF_USDA=19.412
NC_035086.1	3147323	.	A	G	.	.	MAF_USDA=43.452
NC_035086.1	3147349	.	G	A	.	.	MAF_USDA=48.235
NC_035086.1	3147375	.	G	A	.	.	MAF_USDA=43.75
NC_035086.1	3147383	.	G	T	.	.	MAF_USDA=38.235
NC_035086.1	3147385	.	T	C	.	.	MAF_USDA=6.471
NC_035086.1	3147387	.	G	A	.	.	MAF_USDA=43.529
NC_035086.1	3147421	.	A	G	.	.	MAF_USDA=45.833
NC_035086.1	3147439	.	T	G	.	.	MAF_USDA=4.167
NC_035086.1	3147506	.	A	T	.	.	MAF_USDA=4.167
NC_035086.1	3147533	.	C	T	.	.	MAF_USDA=43.75
NC_035086.1	3147535	.	C	T	.	.	MAF_USDA=41.667
NC_035086.1	3152580	.	C	A	.	.	MAF_USDA=31.25
NC_035086.1	3152589	.	C	A	.	.	MAF_USDA=31.25
NC_035086.1	3152609	.	T	A	.	.	MAF_USDA=2.459
NC_035086.1	3152734	.	T	A	.	.	MAF_INRAE=10.526;MAF_USDA=20.833
NC_035086.1	3152752	.	T	C	.	.	MAF_INRAE=13.924;MAF_USDA=7.647
NC_035086.1	3152768	.	G	A	.	.	MAF_INRAE=45.57;MAF_USDA=45.882
NC_035086.1	3152788	.	A	T	.	.	MAF_USDA=3.279
NC_035086.1	3152800	.	C	A	.	.	MAF_USDA=37.647
NC_035086.1	3152812	.	G	A	.	.	MAF_INRAE=13.924
NC_035086.1	3152820	.	C	T	.	.	MAF_USDA=1.639
NC_035086.1	3152837	.	A	G	.	.	MAF_USDA=1.639
NC_035086.1	3152878	.	C	T	.	.	MAF_INRAE=39.873;MAF_USDA=37.059
NC_035086.1	3152922	.	G	A	.	.	MAF_INRAE=10.526;MAF_USDA=3.279
NC_035086.1	3152931	.	G	C	.	.	MAF_USDA=1.639
NC_035086.1	3152937	.	A	T	.	.	MAF_INRAE=21.053;MAF_USDA=19.672
NC_035086.1	3153000	.	C	A	.	.	MAF_USDA=13.529
NC_035086.1	3153033	.	C	T	.	.	MAF_USDA=7.059
NC_035086.1	3153127	.	A	G	.	.	MAF_USDA=21.765
NC_035086.1	3153174	.	G	A	.	.	MAF_USDA=3.279
NC_035086.1	3153200	.	C	T	.	.	MAF_USDA=4.167
NC_035086.1	3153204	.	A	C	.	.	MAF_USDA=15.663
NC_035086.1	3153330	.	G	A	.	.	MAF_USDA=6.25
NC_035086.1	3154605	.	C	T	.	.	MAF_USDA=1.667
NC_035086.1	3154627	.	T	C	.	.	MAF_INRAE=31.579;MAF_USDA=39.412
NC_035086.1	3154630	.	G	A	.	.	MAF_USDA=1.639
NC_035086.1	3154642	.	C	A	.	.	MAF_USDA=17.213
NC_035086.1	3154654	.	G	A	.	.	MAF_USDA=3.279
NC_035086.1	3154660	.	C	A	.	.	MAF_INRAE=10.526;MAF_USDA=14.118
NC_035086.1	3154670	.	A	T	.	.	MAF_USDA=4.098
NC_035086.1	3154693	.	A	T	.	.	MAF_USDA=3.279
NC_035086.1	3154698	.	C	T	.	.	MAF_USDA=1.667
NC_035086.1	3154716	.	A	G	.	.	MAF_USDA=9.167
NC_035086.1	3154730	.	C	A	.	.	MAF_USDA=14.583
NC_035086.1	3154760	.	T	C	.	.	MAF_USDA=14.583
NC_035086.1	3154763	.	A	G	.	.	MAF_USDA=21.429
NC_035086.1	3154765	.	T	C	.	.	MAF_USDA=20.238
NC_035086.1	3154766	.	G	A	.	.	MAF_USDA=2.5
NC_035086.1	3154768	.	A	C	.	.	MAF_USDA=2.5
NC_035086.1	3154820	.	A	C	.	.	MAF_USDA=15.574
NC_035086.1	3154834	.	A	T	.	.	MAF_USDA=7.647
NC_035086.1	3154851	.	T	C	.	.	MAF_USDA=9.016
NC_035086.1	3154853	.	C	T	.	.	MAF_USDA=9.016
NC_035086.1	3154865	.	T	A	.	.	MAF_USDA=18.824
NC_035086.1	3154879	.	A	G	.	.	MAF_USDA=3.279
NC_035086.1	3154880	.	G	C	.	.	MAF_USDA=4.098
NC_035086.1	3154884	.	C	T	.	.	MAF_USDA=3.279
NC_035086.1	3154896	.	A	T	.	.	MAF_USDA=8.197
NC_035086.1	3154913	.	T	C	.	.	MAF_USDA=50.0
NC_035086.1	3154936	.	G	T	.	.	MAF_USDA=3.333
NC_035086.1	3154944	.	T	C	.	.	MAF_USDA=29.167
NC_035086.1	3154946	.	T	C	.	.	MAF_USDA=45.833
NC_035086.1	3154958	.	A	T	.	.	MAF_INRAE=1.667
NC_035086.1	3154959	.	G	A	.	.	MAF_INRAE=15.789;MAF_USDA=28.235
NC_035086.1	3154973	.	G	C	.	.	MAF_USDA=7.647
NC_035086.1	3155043	.	C	T	.	.	MAF_USDA=3.279
NC_035086.1	3155106	.	C	T	.	.	MAF_INRAE=15.789
NC_035086.1	3155319	.	C	T	.	.	MAF_USDA=2.459
NC_035086.1	3155327	.	G	C	.	.	MAF_USDA=4.098
NC_035086.1	3155333	.	A	T	.	.	MAF_USDA=1.639
NC_035086.1	3155406	.	A	C	.	.	MAF_INRAE=8.861;MAF_USDA=5.882
NC_035086.1	3155412	.	G	T	.	.	MAF_USDA=1.639
NC_035086.1	3155440	.	A	T	.	.	MAF_INRAE=6.667;MAF_USDA=6.557
NC_035086.1	3155441	.	A	T	.	.	MAF_INRAE=6.667;MAF_USDA=6.557
NC_035086.1	3155459	.	C	A	.	.	MAF_INRAE=26.316;MAF_USDA=6.471
NC_035086.1	3155499	.	G	A	.	.	MAF_INRAE=42.105;MAF_USDA=32.353
NC_035086.1	3155530	.	G	A	.	.	MAF_INRAE=5.263;MAF_USDA=5.738
NC_035086.1	3155625	.	T	A	.	.	MAF_USDA=6.522
NC_035086.1	3155686	.	A	G	.	.	MAF_USDA=4.167
NC_035086.1	3155773	.	G	T	.	.	MAF_USDA=20.833
NC_035086.1	3155779	.	C	T	.	.	MAF_USDA=16.667
NC_035086.1	3155783	.	G	T	.	.	MAF_USDA=16.667
NC_035086.1	3155784	.	A	G	.	.	MAF_USDA=16.667
NC_035086.1	3155785	.	G	C	.	.	MAF_USDA=4.167
NC_035086.1	3155786	.	A	C	.	.	MAF_USDA=10.119
NC_035086.1	3155802	.	T	C	.	.	MAF_USDA=1.667
NC_035086.1	3155805	.	G	A	.	.	MAF_USDA=10.833
NC_035086.1	3155815	.	T	G	.	.	MAF_USDA=3.333
NC_035086.1	3155898	.	T	G	.	.	MAF_USDA=8.333
NC_035086.1	3156011	.	G	A	.	.	MAF_USDA=8.333
NC_035086.1	3156013	.	A	C	.	.	MAF_USDA=6.25
NC_035086.1	3156046	.	G	T	.	.	MAF_USDA=1.695
NC_035086.1	3156047	.	G	T	.	.	MAF_USDA=2.542
NC_035086.1	3156058	.	T	A	.	.	MAF_INRAE=10.526;MAF_USDA=16.471
NC_035086.1	3156064	.	G	A	.	.	MAF_USDA=1.639
NC_035086.1	3156066	.	C	T	.	.	MAF_USDA=1.639
NC_035086.1	3156067	.	A	G	.	.	MAF_USDA=10.0
NC_035086.1	3156123	.	C	A	.	.	MAF_INRAE=21.053;MAF_USDA=6.471
NC_035086.1	3156151	.	G	C	.	.	MAF_USDA=2.459
NC_035086.1	3156157	.	T	C	.	.	MAF_INRAE=6.667;MAF_USDA=5.738
NC_035086.1	3156203	.	A	C	.	.	MAF_USDA=1.667
NC_035086.1	3156208	.	A	G	.	.	MAF_INRAE=28.481;MAF_USDA=38.095
NC_035086.1	3156229	.	G	A	.	.	MAF_USDA=14.583
NC_035086.1	3156277	.	T	G	.	.	MAF_USDA=5.952
NC_035086.1	3156315	.	C	G	.	.	MAF_INRAE=12.025;MAF_USDA=23.529
NC_035086.1	3156334	.	C	T	.	.	MAF_INRAE=28.481;MAF_USDA=8.235
NC_035086.1	3156338	.	G	A	.	.	MAF_INRAE=43.333;MAF_USDA=44.118
NC_035086.1	3156375	.	A	G	.	.	MAF_INRAE=14.557;MAF_USDA=15.574
NC_035086.1	3156381	.	A	G	.	.	MAF_INRAE=24.051;MAF_USDA=6.471
NC_035086.1	3156414	.	A	C	.	.	MAF_INRAE=7.5;MAF_USDA=6.25
NC_035086.1	3156452	.	A	G	.	.	MAF_INRAE=10.526;MAF_USDA=5.357
NC_035086.1	3156534	.	T	A	.	.	MAF_INRAE=10.526;MAF_USDA=6.471
NC_035086.1	3156538	.	T	C	.	.	MAF_INRAE=38.333;MAF_USDA=17.059
NC_035086.1	3156552	.	C	A	.	.	MAF_INRAE=27.5;MAF_USDA=6.471
NC_035086.1	3156576	.	G	T	.	.	MAF_USDA=2.459
NC_035086.1	3156583	.	A	T	.	.	MAF_INRAE=17.089;MAF_USDA=2.459
NC_035086.1	3156626	.	G	T	.	.	MAF_USDA=6.471
NC_035086.1	3156646	.	A	T	.	.	MAF_USDA=1.639
NC_035086.1	3156653	.	G	T	.	.	MAF_INRAE=21.053;MAF_USDA=26.471
NC_035086.1	3156746	.	C	T	.	.	MAF_USDA=15.294
NC_035086.1	3156747	.	T	G	.	.	MAF_USDA=14.881
NC_035086.1	3156947	.	G	A	.	.	MAF_USDA=6.25
NC_035086.1	3157595	.	T	A	.	.	MAF_USDA=6.25
NC_035086.1	3157610	.	C	G	.	.	MAF_USDA=4.167
NC_035086.1	3157683	.	A	G	.	.	MAF_INRAE=47.368;MAF_USDA=41.765
NC_035086.1	3157735	.	G	A	.	.	MAF_INRAE=26.316;MAF_USDA=19.412
NC_035086.1	3157746	.	C	T	.	.	MAF_USDA=3.279
NC_035086.1	3157755	.	C	T	.	.	MAF_USDA=1.639
NC_035086.1	3157777	.	T	G	.	.	MAF_USDA=4.918
NC_035086.1	3157804	.	A	T	.	.	MAF_USDA=15.882
NC_035086.1	3157860	.	G	T	.	.	MAF_INRAE=25.949;MAF_USDA=8.824
NC_035086.1	3157869	.	G	T	.	.	MAF_INRAE=10.759;MAF_USDA=31.25
NC_035086.1	3157874	.	A	C	.	.	MAF_INRAE=26.582;MAF_USDA=20.833
NC_035086.1	3157904	.	A	G	.	.	MAF_USDA=4.098
NC_035086.1	3157910	.	G	A	.	.	MAF_USDA=4.918
NC_035086.1	3157926	.	G	T	.	.	MAF_INRAE=10.759;MAF_USDA=5.882
NC_035086.1	3157938	.	G	A	.	.	MAF_INRAE=10.526;MAF_USDA=5.882
NC_035086.1	3157947	.	G	A	.	.	MAF_INRAE=25.949;MAF_USDA=6.471
NC_035086.1	3158005	.	A	G	.	.	MAF_USDA=1.667
NC_035086.1	3158011	.	T	C	.	.	MAF_USDA=12.941
NC_035086.1	3158042	.	C	T	.	.	MAF_USDA=1.639
NC_035086.1	3158056	.	G	A	.	.	MAF_USDA=13.934
NC_035086.1	3158083	.	T	C	.	.	MAF_INRAE=40.0;MAF_USDA=35.417
NC_035086.1	3158099	.	G	A	.	.	MAF_INRAE=44.304;MAF_USDA=47.059
NC_035086.1	3158102	.	G	A	.	.	MAF_USDA=2.459
NC_035086.1	3158103	.	G	A	.	.	MAF_USDA=2.459
NC_035086.1	3158113	.	C	T	.	.	MAF_USDA=10.417
NC_035086.1	3158115	.	T	C	.	.	MAF_INRAE=15.823;MAF_USDA=41.176
NC_035086.1	3158118	.	A	T	.	.	MAF_INRAE=14.557
NC_035086.1	3158218	.	A	T	.	.	MAF_USDA=4.098
NC_035086.1	3158219	.	G	A	.	.	MAF_USDA=4.098
NC_035086.1	3158277	.	C	G	.	.	MAF_USDA=1.639
NC_035086.1	3158301	.	T	A	.	.	MAF_USDA=7.377
NC_035086.1	3158340	.	TCA	TCC	.	.	MAF_USDA=27.083
NC_035086.1	3158342	.	A	C	.	.	MAF_INRAE=40.833;MAF_USDA=47.5
NC_035086.1	3158358	.	A	C	.	.	MAF_INRAE=4.167;MAF_USDA=1.639
NC_035086.1	3158361	.	C	T	.	.	MAF_USDA=9.016
NC_035086.1	3158362	.	C	A	.	.	MAF_USDA=8.197
NC_035086.1	3158424	.	T	A	.	.	MAF_USDA=4.098
NC_035086.1	3158438	.	G	A	.	.	MAF_INRAE=10.127;MAF_USDA=9.412
NC_035086.1	3158475	.	A	T	.	.	MAF_USDA=2.459
NC_035086.1	3158599	.	T	C	.	.	MAF_USDA=2.5
NC_035086.1	3158604	.	C	A	.	.	MAF_USDA=10.833
NC_035086.1	3158687	.	A	C	.	.	MAF_USDA=9.412
NC_035086.1	3158690	.	T	G	.	.	MAF_INRAE=3.333;MAF_USDA=6.557
NC_035086.1	3158715	.	A	T	.	.	MAF_USDA=4.098
NC_035086.1	3158788	.	G	T	.	.	MAF_INRAE=4.167
NC_035086.1	3158840	.	A	G	.	.	MAF_USDA=6.471
NC_035086.1	3158855	.	T	C	.	.	MAF_INRAE=2.5
NC_035086.1	3158857	.	T	A	.	.	MAF_INRAE=2.5
NC_035086.1	3158897	.	C	T	.	.	MAF_USDA=6.471
NC_035086.1	3158922	.	T	C	.	.	MAF_USDA=1.639
NC_035086.1	3158928	.	C	T	.	.	MAF_USDA=2.459
NC_035086.1	3158933	.	G	A	.	.	MAF_INRAE=15.789;MAF_USDA=6.557
NC_035086.1	3158970	.	C	T,A	.	.	MAF_INRAE=15.789;MAF_USDA=5.738
NC_035086.1	3158972	.	T	C	.	.	MAF_USDA=5.738
NC_035086.1	3159012	.	C	T	.	.	MAF_USDA=2.459
NC_035086.1	3159025	.	C	T	.	.	MAF_INRAE=25.316;MAF_USDA=6.471
NC_035086.1	3159026	.	G	A	.	.	MAF_USDA=1.639
NC_035086.1	3159046	.	C	T	.	.	MAF_USDA=1.639
NC_035086.1	3159094	.	T	C	.	.	MAF_USDA=2.459
NC_035086.1	3159095	.	C	A	.	.	MAF_USDA=2.459
NC_035086.1	3159311	.	A	G	.	.	MAF_USDA=8.197
NC_035086.1	3159338	.	A	C	.	.	MAF_USDA=1.639
NC_035086.1	3159425	.	A	C	.	.	MAF_INRAE=4.167;MAF_USDA=1.639
NC_035086.1	3159540	.	T	G	.	.	MAF_USDA=14.706
NC_035086.1	3159556	.	G	T	.	.	MAF_USDA=12.295
NC_035086.1	3159561	.	A	C	.	.	MAF_USDA=4.098
NC_035086.1	3159570	.	A	T	.	.	MAF_USDA=8.197
NC_035086.1	3159628	.	G	A	.	.	MAF_INRAE=25.316;MAF_USDA=6.471
NC_035086.1	3159633	.	T	G	.	.	MAF_USDA=13.115
NC_035086.1	3159640	.	T	A	.	.	MAF_USDA=1.639
NC_035086.1	3159652	.	A	T	.	.	MAF_INRAE=15.789;MAF_USDA=14.583
NC_035086.1	3159667	.	T	G	.	.	MAF_USDA=26.471
NC_035086.1	3159700	.	T	A	.	.	MAF_USDA=22.353
NC_035086.1	3159701	.	C	T	.	.	MAF_USDA=21.765
NC_035086.1	3159719	.	T	A	.	.	MAF_USDA=35.417
NC_035086.1	3159722	.	A	G	.	.	MAF_USDA=3.279
NC_035086.1	3159724	.	A	G	.	.	MAF_USDA=4.706
NC_035086.1	3159728	.	G	T	.	.	MAF_USDA=10.0
NC_035086.1	3159738	.	A	T	.	.	MAF_USDA=4.098
NC_035086.1	3159740	.	G	A	.	.	MAF_INRAE=5.0;MAF_USDA=13.115
NC_035086.1	3159746	.	A	C	.	.	MAF_INRAE=5.0;MAF_USDA=12.295
NC_035086.1	3159759	.	A	G	.	.	MAF_USDA=1.639
NC_035086.1	3159764	.	C	A	.	.	MAF_USDA=12.941
NC_035086.1	3159765	.	T	A	.	.	MAF_USDA=12.941
NC_035086.1	3159771	.	A	G	.	.	MAF_USDA=4.098
NC_035086.1	3159778	.	A	C	.	.	MAF_USDA=3.279
NC_035086.1	3159788	.	C	T	.	.	MAF_USDA=20.0
NC_035086.1	3159793	.	A	C	.	.	MAF_USDA=5.738
NC_035086.1	3159797	.	T	C	.	.	MAF_USDA=1.639
NC_035086.1	3159798	.	G	T	.	.	MAF_USDA=1.639
NC_035086.1	3159805	.	G	T	.	.	MAF_USDA=4.918
NC_035086.1	3160130	.	A	C	.	.	MAF_USDA=9.836
NC_035086.1	3160135	.	G	A	.	.	MAF_USDA=26.471
NC_035086.1	3160152	.	T	C	.	.	MAF_USDA=1.765
NC_035086.1	3160153	.	G	T	.	.	MAF_USDA=1.765
NC_035086.1	3160200	.	A	T	.	.	MAF_USDA=4.098
NC_035086.1	3160250	.	A	T	.	.	MAF_USDA=1.639
NC_035086.1	3160277	.	A	G	.	.	MAF_INRAE=25.949;MAF_USDA=6.471
NC_035086.1	3160293	.	T	C	.	.	MAF_USDA=2.459
NC_035086.1	3160324	.	T	A	.	.	MAF_INRAE=1.667;MAF_USDA=5.738
NC_035086.1	3160334	.	G	T	.	.	MAF_INRAE=1.667;MAF_USDA=7.377
NC_035086.1	3160350	.	A	G	.	.	MAF_INRAE=27.215;MAF_USDA=10.0
NC_035086.1	3160392	.	A	C	.	.	MAF_USDA=10.714
NC_035086.1	3160463	.	TA	TT	.	.	MAF_USDA=47.917
NC_035086.1	3160476	.	C	T	.	.	MAF_INRAE=10.0;MAF_USDA=4.098
NC_035086.1	3160483	.	T	G	.	.	MAF_USDA=7.377
NC_035086.1	3160486	.	A	C	.	.	MAF_INRAE=29.747;MAF_USDA=11.765
NC_035086.1	3160490	.	C	T	.	.	MAF_USDA=22.917
NC_035086.1	3160514	.	T	C	.	.	MAF_INRAE=2.5;MAF_USDA=2.459
NC_035086.1	3160515	.	G	T	.	.	MAF_INRAE=5.696;MAF_USDA=10.0
NC_035086.1	3160579	.	A	T	.	.	MAF_INRAE=13.924;MAF_USDA=12.353
NC_035086.1	3160606	.	G	T	.	.	MAF_INRAE=48.101;MAF_USDA=36.066
NC_035086.1	3160613	.	C	A	.	.	MAF_USDA=1.639
NC_035086.1	3160652	.	T	G	.	.	MAF_INRAE=13.291;MAF_USDA=18.852
NC_035086.1	3160663	.	C	T	.	.	MAF_USDA=8.333
NC_035086.1	3160667	.	C	T	.	.	MAF_INRAE=20.886;MAF_USDA=49.412
NC_035086.1	3160678	.	T	C	.	.	MAF_USDA=2.459
NC_035086.1	3160691	.	T	C	.	.	MAF_INRAE=25.316
NC_035086.1	3160712	.	G	T	.	.	MAF_USDA=4.098
NC_035086.1	3160737	.	A	G	.	.	MAF_USDA=18.75
NC_035086.1	3160762	.	T	A	.	.	MAF_USDA=8.235
NC_035086.1	3160821	.	T	C	.	.	MAF_INRAE=4.167
NC_035086.1	3160822	.	G	C	.	.	MAF_INRAE=1.667
NC_035086.1	3160870	.	C	T	.	.	MAF_USDA=3.279
NC_035086.1	3160879	.	C	A	.	.	MAF_USDA=6.548
NC_035086.1	3160885	.	A	T	.	.	MAF_USDA=1.667
NC_035086.1	3160931	.	A	G	.	.	MAF_USDA=6.548
NC_035086.1	3160936	.	C	G	.	.	MAF_USDA=5.0
NC_035086.1	3161017	.	C	T	.	.	MAF_INRAE=21.053;MAF_USDA=6.471
NC_035086.1	3161053	.	A	C	.	.	MAF_INRAE=40.506;MAF_USDA=30.0
NC_035086.1	3161071	.	A	T	.	.	MAF_USDA=6.25
NC_035086.1	3161077	.	G	A	.	.	MAF_INRAE=42.5;MAF_USDA=25.0
NC_035086.1	3161137	.	G	T	.	.	MAF_USDA=5.738
NC_035086.1	3161162	.	G	T	.	.	MAF_INRAE=48.101;MAF_USDA=24.118
NC_035086.1	3161272	.	A	G	.	.	MAF_INRAE=5.0;MAF_USDA=12.941
NC_035086.1	3161287	.	T	G	.	.	MAF_INRAE=26.316;MAF_USDA=10.119
NC_035086.1	3161291	.	T	C	.	.	MAF_USDA=15.476
NC_035086.1	3161294	.	C	G	.	.	MAF_USDA=10.119
NC_035086.1	3161307	.	T	A	.	.	MAF_INRAE=5.0
NC_035086.1	3161321	.	G	T	.	.	MAF_USDA=14.118
NC_035086.1	3161334	.	A	C	.	.	MAF_INRAE=4.43;MAF_USDA=1.639
NC_035086.1	3161342	.	G	A	.	.	MAF_USDA=5.294
NC_035086.1	3161354	.	A	T	.	.	MAF_USDA=1.639
NC_035086.1	3161360	.	T	C	.	.	MAF_USDA=7.647
NC_035086.1	3161370	.	C	T	.	.	MAF_INRAE=26.316;MAF_USDA=7.647
NC_035086.1	3161379	.	C	A	.	.	MAF_USDA=1.639
NC_035086.1	3161381	.	T	C	.	.	MAF_USDA=1.639
NC_035086.1	3161451	.	T	C	.	.	MAF_INRAE=25.316;MAF_USDA=9.524
NC_035086.1	3161453	.	G	A	.	.	MAF_USDA=3.333
NC_035086.1	3161466	.	A	C	.	.	MAF_INRAE=13.333;MAF_USDA=20.0
NC_035086.1	3161490	.	A	G	.	.	MAF_INRAE=23.684;MAF_USDA=18.824
NC_035086.1	3161498	.	G	A	.	.	MAF_INRAE=23.684;MAF_USDA=19.412
NC_035086.1	3161512	.	T	C	.	.	MAF_INRAE=23.684;MAF_USDA=18.824
NC_035086.1	3161532	.	T	G	.	.	MAF_INRAE=23.684;MAF_USDA=21.765
NC_035086.1	3161538	.	C	A	.	.	MAF_INRAE=23.684;MAF_USDA=21.176
NC_035086.1	3161544	.	A	G	.	.	MAF_INRAE=22.785;MAF_USDA=8.235
NC_035086.1	3161609	.	G	A	.	.	MAF_INRAE=4.167
NC_035086.1	3161611	.	A	T	.	.	MAF_INRAE=4.167
NC_035086.1	3161635	.	C	T	.	.	MAF_INRAE=4.167;MAF_USDA=22.917
NC_035086.1	3161699	.	G	A	.	.	MAF_USDA=4.167
NC_035086.1	3161735	.	A	T	.	.	MAF_INRAE=4.167;MAF_USDA=8.824
NC_035086.1	3161759	.	T	G	.	.	MAF_INRAE=4.167;MAF_USDA=3.529
NC_035086.1	3161792	.	G	A	.	.	MAF_INRAE=4.167;MAF_USDA=3.529
NC_035086.1	3161801	.	G	A	.	.	MAF_INRAE=4.167;MAF_USDA=6.25
NC_035086.1	3161802	.	C	T	.	.	MAF_USDA=1.639
NC_035086.1	3161813	.	T	A	.	.	MAF_INRAE=2.5
NC_035086.1	3161814	.	A	T	.	.	MAF_INRAE=2.5
NC_035086.1	3161839	.	G	T	.	.	MAF_INRAE=23.418;MAF_USDA=10.588
NC_035086.1	3161852	.	T	C	.	.	MAF_INRAE=8.333;MAF_USDA=21.765
NC_035086.1	3161870	.	A	T	.	.	MAF_USDA=4.098
NC_035086.1	3161873	.	T	C	.	.	MAF_USDA=1.639
NC_035086.1	3161878	.	G	A	.	.	MAF_INRAE=31.579;MAF_USDA=47.059
NC_035086.1	3161880	.	A	G	.	.	MAF_USDA=5.738
NC_035086.1	3161935	.	T	A	.	.	MAF_USDA=1.639
NC_035086.1	3161938	.	A	G	.	.	MAF_INRAE=38.333;MAF_USDA=41.176
NC_035086.1	3161965	.	A	G	.	.	MAF_INRAE=39.873;MAF_USDA=47.647
NC_035086.1	3161973	.	G	A	.	.	MAF_INRAE=29.747;MAF_USDA=8.235
NC_035086.1	3162016	.	C	T	.	.	MAF_USDA=14.583
NC_035086.1	3162052	.	T	C	.	.	MAF_USDA=39.583
NC_035086.1	3162087	.	C	T	.	.	MAF_USDA=6.471
NC_035086.1	3162088	.	G	A	.	.	MAF_USDA=22.917
NC_035086.1	3162124	.	A	T	.	.	MAF_USDA=29.167
NC_035086.1	3162170	.	C	A	.	.	MAF_USDA=29.167
NC_035086.1	3162182	.	G	A	.	.	MAF_USDA=25.0
NC_035086.1	3162219	.	C	T	.	.	MAF_USDA=10.417
NC_035086.1	3162254	.	T	C	.	.	MAF_USDA=20.833
NC_035086.1	3162256	.	T	C	.	.	MAF_USDA=22.917
NC_035086.1	3162274	.	T	A	.	.	MAF_USDA=1.639
NC_035086.1	3162288	.	G	C	.	.	MAF_USDA=2.459
NC_035086.1	3162324	.	A	G	.	.	MAF_USDA=25.0
NC_035086.1	3163188	.	C	T	.	.	MAF_USDA=5.833
NC_035086.1	3163200	.	T	A	.	.	MAF_USDA=1.667
NC_035086.1	3163201	.	T	C	.	.	MAF_USDA=6.25
NC_035086.1	3163317	.	T	G	.	.	MAF_USDA=16.393
NC_035086.1	3163456	.	A	T	.	.	MAF_INRAE=8.861;MAF_USDA=6.024
NC_035086.1	3163457	.	A	T	.	.	MAF_INRAE=6.667;MAF_USDA=6.024
NC_035086.1	3163467	.	G	T	.	.	MAF_INRAE=13.291;MAF_USDA=10.169
NC_035086.1	3163527	.	G	T	.	.	MAF_INRAE=5.0
NC_035086.1	3163552	.	G	T	.	.	MAF_INRAE=9.494;MAF_USDA=20.588
NC_035086.1	3163553	.	G	A	.	.	MAF_INRAE=36.667;MAF_USDA=27.059
NC_035086.1	3163609	.	C	A	.	.	MAF_USDA=1.639
NC_035086.1	3163614	.	G	A	.	.	MAF_USDA=1.639
NC_035086.1	3163617	.	G	T	.	.	MAF_USDA=1.639
NC_035086.1	3163627	.	C	A	.	.	MAF_INRAE=6.667
NC_035086.1	3163628	.	C	T	.	.	MAF_USDA=4.706
NC_035086.1	3163661	.	G	A	.	.	MAF_USDA=2.459
NC_035086.1	3163669	.	G	A	.	.	MAF_USDA=5.294
NC_035086.1	3163675	.	G	T	.	.	MAF_INRAE=6.962;MAF_USDA=14.706
NC_035086.1	3163683	.	T	C	.	.	MAF_INRAE=17.722;MAF_USDA=16.471
NC_035086.1	3163684	.	G	A	.	.	MAF_USDA=2.459
NC_035086.1	3163685	.	T	A	.	.	MAF_USDA=2.459
NC_035086.1	3163686	.	C	G	.	.	MAF_USDA=2.459
NC_035086.1	3163690	.	T	C	.	.	MAF_INRAE=45.0;MAF_USDA=46.471
NC_035086.1	3163707	.	T	C	.	.	MAF_USDA=1.639
NC_035086.1	3163711	.	A	C	.	.	MAF_USDA=1.639
NC_035086.1	3163724	.	G	A	.	.	MAF_USDA=2.459
NC_035086.1	3163747	.	G	T	.	.	MAF_USDA=1.639
NC_035086.1	3163762	.	G	A	.	.	MAF_INRAE=12.658;MAF_USDA=19.672
NC_035086.1	3163922	.	C	T	.	.	MAF_USDA=4.918
NC_035086.1	3163925	.	T	C	.	.	MAF_USDA=1.639
NC_035086.1	3163952	.	G	A	.	.	MAF_USDA=21.176
NC_035086.1	3164006	.	G	A	.	.	MAF_USDA=18.75
NC_035086.1	3164041	.	T	C	.	.	MAF_USDA=45.833
NC_035086.1	3164684	.	A	G	.	.	MAF_USDA=13.043
NC_035086.1	3164775	.	C	A	.	.	MAF_USDA=22.917
NC_035086.1	3164787	.	G	A	.	.	MAF_USDA=22.917
NC_035086.1	3164789	.	G	C	.	.	MAF_USDA=2.381
NC_035086.1	3164818	.	G	T	.	.	MAF_USDA=25.0
NC_035086.1	3164835	.	C	A	.	.	MAF_USDA=22.917
NC_035086.1	3164870	.	C	A	.	.	MAF_USDA=16.667
NC_035086.1	3164871	.	A	C	.	.	MAF_USDA=39.583
NC_035086.1	3164905	.	G	A	.	.	MAF_INRAE=26.316
NC_035086.1	3165003	.	C	T	.	.	MAF_USDA=1.724
NC_035086.1	3165004	.	C	A	.	.	MAF_USDA=1.724
NC_035086.1	3165138	.	A	T	.	.	MAF_USDA=3.39
NC_035086.1	3165189	.	G	C	.	.	MAF_INRAE=15.789
NC_035086.1	3165270	.	C	A	.	.	MAF_USDA=8.696
NC_035086.1	3165305	.	C	T	.	.	MAF_USDA=9.091
NC_035086.1	3165348	.	G	A	.	.	MAF_INRAE=10.526
NC_035086.1	3165374	.	C	T	.	.	MAF_USDA=4.167
NC_035086.1	3165425	.	T	C	.	.	MAF_USDA=1.667
NC_035086.1	3165472	.	A	C	.	.	MAF_USDA=43.182
NC_035086.1	3165508	.	T	C	.	.	MAF_INRAE=26.316;MAF_USDA=36.364
NC_035086.1	3165544	.	T	G	.	.	MAF_USDA=9.091
NC_035086.1	3165554	.	G	A	.	.	MAF_USDA=9.091
NC_035086.1	3165578	.	C	T	.	.	MAF_USDA=25.0
NC_035086.1	3165586	.	A	C	.	.	MAF_USDA=31.818
NC_035086.1	3165599	.	G	T	.	.	MAF_USDA=47.727
NC_035086.1	3165871	.	T	A	.	.	MAF_USDA=15.909
NC_035086.1	3165875	.	T	A	.	.	MAF_USDA=45.455
NC_035086.1	3165978	.	A	T	.	.	MAF_USDA=3.333
NC_035086.1	3166109	.	T	A	.	.	MAF_USDA=47.917
NC_035086.1	3166159	.	G	A	.	.	MAF_USDA=47.917
NC_035086.1	3166163	.	G	A	.	.	MAF_USDA=22.917
NC_035086.1	3166195	.	A	C	.	.	MAF_USDA=22.917
NC_035086.1	3166201	.	C	T	.	.	MAF_USDA=50.0
NC_035086.1	3166239	.	G	A	.	.	MAF_USDA=20.833
NC_035086.1	3166247	.	A	T	.	.	MAF_USDA=10.417
NC_035086.1	3166290	.	C	A	.	.	MAF_USDA=3.279
NC_035086.1	3166358	.	C	T	.	.	MAF_INRAE=6.667;MAF_USDA=21.429
NC_035086.1	3166437	.	T	C	.	.	MAF_INRAE=6.667;MAF_USDA=20.833
NC_035086.1	3166440	.	G	A	.	.	MAF_INRAE=6.667;MAF_USDA=14.286
NC_035086.1	3166465	.	C	T	.	.	MAF_INRAE=5.696
NC_035086.1	3166481	.	A	G	.	.	MAF_INRAE=37.342;MAF_USDA=41.765
NC_035086.1	3166534	.	T	A	.	.	MAF_USDA=9.016
NC_035086.1	3166553	.	G	C	.	.	MAF_USDA=5.294
NC_035086.1	3166574	.	G	T	.	.	MAF_INRAE=22.152;MAF_USDA=24.706
NC_035086.1	3166610	.	C	T	.	.	MAF_INRAE=22.152;MAF_USDA=25.294
NC_035086.1	3166620	.	C	T	.	.	MAF_INRAE=6.667
NC_035086.1	3166647	.	T	G	.	.	MAF_INRAE=39.241;MAF_USDA=1.639
NC_035086.1	3166661	.	A	G	.	.	MAF_INRAE=23.418;MAF_USDA=40.588
NC_035086.1	3166679	.	G	T	.	.	MAF_USDA=13.115
NC_035086.1	3166695	.	G	A	.	.	MAF_INRAE=39.241;MAF_USDA=2.459
NC_035086.1	3166750	.	C	T	.	.	MAF_INRAE=12.025;MAF_USDA=8.197
NC_035086.1	3166755	.	G	C	.	.	MAF_INRAE=5.696
NC_035086.1	3166794	.	C	T	.	.	MAF_INRAE=8.228;MAF_USDA=18.235
NC_035086.1	3166809	.	A	T	.	.	MAF_USDA=5.738
NC_035086.1	3166947	.	G	T	.	.	MAF_USDA=1.639
NC_035086.1	3166954	.	T	C	.	.	MAF_INRAE=37.342;MAF_USDA=46.471
NC_035086.1	3166959	.	C	A	.	.	MAF_INRAE=3.333;MAF_USDA=20.0
NC_035086.1	3166979	.	G	A	.	.	MAF_USDA=1.639
NC_035086.1	3166991	.	G	A	.	.	MAF_USDA=14.583
NC_035086.1	3167027	.	G	T	.	.	MAF_INRAE=8.228;MAF_USDA=18.452
NC_035086.1	3167028	.	A	C	.	.	MAF_INRAE=2.5;MAF_USDA=18.452
NC_035086.1	3167033	.	C	A	.	.	MAF_INRAE=8.228;MAF_USDA=18.452
NC_035086.1	3167034	.	T	A	.	.	MAF_INRAE=2.5;MAF_USDA=18.452
NC_035086.1	3167037	.	C	A	.	.	MAF_INRAE=1.667;MAF_USDA=6.667
NC_035086.1	3167126	.	C	T	.	.	MAF_USDA=1.695
NC_035086.1	3167173	.	G	A	.	.	MAF_USDA=7.229
NC_035086.1	3167203	.	G	A	.	.	MAF_USDA=20.833
NC_035086.1	3167800	.	G	A	.	.	MAF_USDA=16.667
NC_035086.1	3167824	.	A	T	.	.	MAF_INRAE=4.167
NC_035086.1	3167920	.	A	G	.	.	MAF_USDA=27.083
NC_035086.1	3167958	.	T	C	.	.	MAF_USDA=16.667
NC_035086.1	3167974	.	A	T	.	.	MAF_USDA=8.235
NC_035086.1	3167990	.	T	C	.	.	MAF_USDA=6.471
NC_035086.1	3168000	.	C	A	.	.	MAF_USDA=1.639
NC_035086.1	3168026	.	C	T	.	.	MAF_USDA=25.294
NC_035086.1	3168039	.	G	A	.	.	MAF_USDA=18.235
NC_035086.1	3168054	.	G	A	.	.	MAF_USDA=14.754
NC_035086.1	3168075	.	C	T	.	.	MAF_USDA=6.557
NC_035086.1	3168076	.	G	A	.	.	MAF_USDA=22.353
NC_035086.1	3168162	.	A	C	.	.	MAF_USDA=6.471
NC_035086.1	3168164	.	G	T	.	.	MAF_USDA=6.471
NC_035086.1	3168179	.	T	A	.	.	MAF_INRAE=32.278;MAF_USDA=27.059
NC_035086.1	3168234	.	T	C	.	.	MAF_USDA=8.235
NC_035086.1	3168264	.	G	C	.	.	MAF_INRAE=46.203;MAF_USDA=22.353
NC_035086.1	3168309	.	C	T	.	.	MAF_USDA=14.118
NC_035086.1	3168319	.	T	C	.	.	MAF_USDA=5.738
NC_035086.1	3168381	.	T	C	.	.	MAF_USDA=2.353
NC_035086.1	3168582	.	T	G	.	.	MAF_USDA=1.639
NC_035086.1	3168587	.	T	C	.	.	MAF_USDA=1.639
NC_035086.1	3168610	.	A	G	.	.	MAF_INRAE=10.526;MAF_USDA=3.529
NC_035086.1	3168641	.	A	T	.	.	MAF_INRAE=34.81;MAF_USDA=48.824
NC_035086.1	3168652	.	A	G	.	.	MAF_INRAE=47.468;MAF_USDA=24.706
NC_035086.1	3168713	.	C	T	.	.	MAF_USDA=8.197
NC_035086.1	3168839	.	G	A	.	.	MAF_INRAE=8.861;MAF_USDA=3.279
NC_035086.1	3168954	.	C	G	.	.	MAF_USDA=47.917
NC_035086.1	3168963	.	A	G	.	.	MAF_USDA=9.016
NC_035086.1	3168975	.	G	A	.	.	MAF_INRAE=43.038;MAF_USDA=36.471
NC_035086.1	3169002	.	A	G	.	.	MAF_USDA=8.197
NC_035086.1	3169018	.	G	A	.	.	MAF_USDA=1.639
NC_035086.1	3169031	.	C	T	.	.	MAF_USDA=2.459
NC_035086.1	3169129	.	A	G	.	.	MAF_INRAE=1.667;MAF_USDA=20.588
NC_035086.1	3169136	.	T	A	.	.	MAF_USDA=5.882
NC_035086.1	3169148	.	A	T	.	.	MAF_USDA=6.557
NC_035086.1	3169153	.	C	T	.	.	MAF_USDA=6.557
NC_035086.1	3169173	.	A	G	.	.	MAF_USDA=6.471
NC_035086.1	3169192	.	T	A	.	.	MAF_USDA=5.833
NC_035086.1	3169229	.	G	T	.	.	MAF_USDA=2.459
NC_035086.1	3169245	.	A	G	.	.	MAF_INRAE=45.57;MAF_USDA=35.246
NC_035086.1	3169252	.	A	T	.	.	MAF_USDA=6.557
NC_035086.1	3169255	.	T	G	.	.	MAF_INRAE=4.167;MAF_USDA=1.639
NC_035086.1	3169350	.	G	A	.	.	MAF_INRAE=18.987;MAF_USDA=4.918
NC_035086.1	3169380	.	G	T	.	.	MAF_INRAE=5.696;MAF_USDA=10.417
NC_035086.1	3169428	.	G	T	.	.	MAF_INRAE=8.861;MAF_USDA=25.294
NC_035086.1	3169434	.	T	A	.	.	MAF_USDA=1.639
NC_035086.1	3169459	.	C	T	.	.	MAF_USDA=2.459
NC_035086.1	3169534	.	C	A	.	.	MAF_INRAE=1.667;MAF_USDA=5.294
NC_035086.1	3169567	.	C	A	.	.	MAF_INRAE=6.667
NC_035086.1	3169595	.	G	A	.	.	MAF_USDA=2.459
NC_035086.1	3169605	.	G	A	.	.	MAF_INRAE=10.526;MAF_USDA=10.417
NC_035086.1	3169668	.	T	C	.	.	MAF_INRAE=31.579
NC_035086.1	3169671	.	G	A	.	.	MAF_USDA=7.738
NC_035086.1	3169673	.	A	G	.	.	MAF_INRAE=32.911;MAF_USDA=28.571
NC_035086.1	3169714	.	T	C	.	.	MAF_INRAE=47.368;MAF_USDA=45.294
NC_035086.1	3169738	.	T	G	.	.	MAF_USDA=1.639
NC_035086.1	3169784	.	C	A	.	.	MAF_USDA=2.459
NC_035086.1	3169793	.	G	A	.	.	MAF_USDA=5.0
NC_035086.1	3169807	.	G	T	.	.	MAF_INRAE=28.481;MAF_USDA=42.353
NC_035086.1	3169891	.	C	A	.	.	MAF_INRAE=43.038;MAF_USDA=32.353
NC_035086.1	3169904	.	A	C	.	.	MAF_USDA=10.0
NC_035086.1	3169916	.	C	T	.	.	MAF_INRAE=19.62;MAF_USDA=15.476
NC_035086.1	3169917	.	G	A	.	.	MAF_USDA=2.5
NC_035086.1	3169983	.	C	A	.	.	MAF_USDA=2.459
NC_035086.1	3170060	.	C	A	.	.	MAF_USDA=8.197
NC_035086.1	3170063	.	C	T	.	.	MAF_USDA=8.197
NC_035086.1	3170086	.	T	G	.	.	MAF_INRAE=6.667
NC_035086.1	3170190	.	C	T	.	.	MAF_USDA=1.639
NC_035086.1	3170191	.	C	G	.	.	MAF_INRAE=8.861;MAF_USDA=7.647
NC_035086.1	3170261	.	G	T	.	.	MAF_INRAE=10.127
NC_035086.1	3170291	.	T	G	.	.	MAF_INRAE=6.667;MAF_USDA=27.059
NC_035086.1	3170327	.	C	A	.	.	MAF_INRAE=5.696;MAF_USDA=1.639
NC_035086.1	3170328	.	A	T	.	.	MAF_INRAE=2.5
NC_035086.1	3170364	.	T	C	.	.	MAF_USDA=6.471
NC_035086.1	3170499	.	C	T	.	.	MAF_USDA=2.459
NC_035086.1	3170524	.	A	G	.	.	MAF_INRAE=6.667;MAF_USDA=8.197
NC_035086.1	3170579	.	T	C	.	.	MAF_USDA=1.639
NC_035086.1	3170602	.	T	G	.	.	MAF_INRAE=10.127;MAF_USDA=9.167
NC_035086.1	3170613	.	C	A	.	.	MAF_INRAE=10.127;MAF_USDA=19.048
NC_035086.1	3170646	.	A	G	.	.	MAF_USDA=4.706
NC_035086.1	3170649	.	C	T	.	.	MAF_USDA=2.459
NC_035086.1	3170655	.	C	A	.	.	MAF_USDA=8.235
NC_035086.1	3170662	.	G	T	.	.	MAF_INRAE=1.667;MAF_USDA=5.294
NC_035086.1	3170704	.	A	T	.	.	MAF_USDA=20.833
NC_035086.1	3170706	.	G	A	.	.	MAF_USDA=3.279
NC_035086.1	3170710	.	C	T	.	.	MAF_USDA=9.016
NC_035086.1	3170717	.	T	C	.	.	MAF_INRAE=31.013;MAF_USDA=21.765
NC_035086.1	3170722	.	A	C	.	.	MAF_INRAE=31.013;MAF_USDA=21.765
NC_035086.1	3170732	.	A	G	.	.	MAF_INRAE=22.152;MAF_USDA=11.176
NC_035086.1	3170743	.	A	T	.	.	MAF_INRAE=22.152;MAF_USDA=10.417
NC_035086.1	3170744	.	A	T	.	.	MAF_USDA=10.417
NC_035086.1	3170756	.	A	T	.	.	MAF_USDA=8.197
NC_035086.1	3170770	.	T	A	.	.	MAF_INRAE=46.203;MAF_USDA=38.235
NC_035086.1	3170819	.	A	G	.	.	MAF_INRAE=8.861;MAF_USDA=14.706
NC_035086.1	3170832	.	T	A	.	.	MAF_INRAE=22.152;MAF_USDA=17.059
NC_035086.1	3170852	.	C	T	.	.	MAF_USDA=2.459
NC_035086.1	3170863	.	T	A	.	.	MAF_USDA=7.377
NC_035086.1	3170866	.	T	G	.	.	MAF_INRAE=4.167;MAF_USDA=1.639
NC_035086.1	3170869	.	A	T	.	.	MAF_USDA=7.377
NC_035086.1	3170871	.	T	G	.	.	MAF_INRAE=8.861;MAF_USDA=12.295
NC_035086.1	3170880	.	T	G	.	.	MAF_INRAE=8.861
NC_035086.1	3170883	.	C	T	.	.	MAF_INRAE=6.667
NC_035086.1	3170897	.	T	C	.	.	MAF_INRAE=26.582;MAF_USDA=25.294
NC_035086.1	3170906	.	G	T	.	.	MAF_INRAE=35.443;MAF_USDA=48.824
NC_035086.1	3170910	.	A	C	.	.	MAF_INRAE=6.667;MAF_USDA=11.475
NC_035086.1	3170984	.	C	A	.	.	MAF_INRAE=8.861;MAF_USDA=27.059
NC_035086.1	3170994	.	C	T	.	.	MAF_USDA=6.471
NC_035086.1	3171014	.	A	G	.	.	MAF_INRAE=31.013;MAF_USDA=42.353
NC_035086.1	3171035	.	A	C	.	.	MAF_USDA=14.583
NC_035086.1	3171039	.	T	A	.	.	MAF_INRAE=8.861;MAF_USDA=20.588
NC_035086.1	3171078	.	G	C	.	.	MAF_INRAE=30.0
NC_035086.1	3171135	.	G	T	.	.	MAF_INRAE=31.013;MAF_USDA=41.176
NC_035086.1	3171146	.	G	T	.	.	MAF_USDA=5.738
NC_035086.1	3171150	.	T	C	.	.	MAF_USDA=4.098
NC_035086.1	3171246	.	T	A	.	.	MAF_INRAE=27.215;MAF_USDA=42.353
NC_035086.1	3171280	.	A	C	.	.	MAF_USDA=4.098
NC_035086.1	3171282	.	T	C	.	.	MAF_USDA=2.459
NC_035086.1	3171283	.	T	G	.	.	MAF_INRAE=6.667;MAF_USDA=6.471
NC_035086.1	3171286	.	T	A	.	.	MAF_INRAE=26.582;MAF_USDA=25.294
NC_035086.1	3171319	.	A	G	.	.	MAF_INRAE=5.696;MAF_USDA=1.639
NC_035086.1	3171422	.	C	T	.	.	MAF_INRAE=6.667;MAF_USDA=7.059
NC_035086.1	3171437	.	T	G	.	.	MAF_INRAE=49.367;MAF_USDA=21.765
NC_035086.1	3171452	.	G	C	.	.	MAF_USDA=1.639
NC_035086.1	3171456	.	C	A	.	.	MAF_INRAE=13.924;MAF_USDA=18.235
NC_035086.1	3171477	.	C	T	.	.	MAF_USDA=4.918
NC_035086.1	3171501	.	A	T	.	.	MAF_INRAE=42.5
NC_035086.1	3171505	.	T	G	.	.	MAF_USDA=3.279
NC_035086.1	3171509	.	G	T	.	.	MAF_USDA=2.459
NC_035086.1	3171587	.	C	G	.	.	MAF_USDA=2.459
NC_035086.1	3171625	.	T	A	.	.	MAF_USDA=4.706
NC_035086.1	3171640	.	T	C	.	.	MAF_INRAE=26.582;MAF_USDA=47.059
NC_035086.1	3171662	.	C	A	.	.	MAF_INRAE=8.861;MAF_USDA=3.279
NC_035086.1	3171672	.	A	C	.	.	MAF_USDA=6.471
NC_035086.1	3171693	.	A	C	.	.	MAF_INRAE=27.848;MAF_USDA=34.118
NC_035086.1	3171711	.	G	C	.	.	MAF_INRAE=6.667;MAF_USDA=9.412
NC_035086.1	3171746	.	A	T	.	.	MAF_INRAE=6.667;MAF_USDA=10.417
NC_035086.1	3171751	.	G	A	.	.	MAF_INRAE=6.667;MAF_USDA=10.417
NC_035086.1	3171791	.	C	T	.	.	MAF_INRAE=6.667;MAF_USDA=6.471
NC_035086.1	3171792	.	T	C	.	.	MAF_INRAE=6.667;MAF_USDA=6.471
NC_035086.1	3171825	.	C	A	.	.	MAF_USDA=2.459
NC_035086.1	3171827	.	A	T	.	.	MAF_USDA=2.459
NC_035086.1	3171837	.	C	A	.	.	MAF_INRAE=27.215;MAF_USDA=33.529
NC_035086.1	3171846	.	G	T	.	.	MAF_USDA=2.459
NC_035086.1	3171853	.	A	C	.	.	MAF_USDA=2.459
NC_035086.1	3171872	.	C	G	.	.	MAF_USDA=1.639
NC_035086.1	3171982	.	A	T	.	.	MAF_INRAE=6.667;MAF_USDA=6.667
NC_035086.1	3172000	.	T	A	.	.	MAF_INRAE=39.241;MAF_USDA=21.176
NC_035086.1	3172084	.	A	C	.	.	MAF_USDA=14.118
NC_035086.1	3172157	.	G	C	.	.	MAF_INRAE=6.667;MAF_USDA=6.557
NC_035086.1	3172264	.	G	A	.	.	MAF_USDA=6.471
NC_035086.1	3172344	.	G	T	.	.	MAF_INRAE=35.443;MAF_USDA=38.824
NC_035086.1	3172431	.	G	T	.	.	MAF_USDA=1.639
NC_035086.1	3172515	.	G	A	.	.	MAF_USDA=5.738
NC_035086.1	3172538	.	C	T	.	.	MAF_INRAE=26.582;MAF_USDA=47.059
NC_035086.1	3172582	.	G	T	.	.	MAF_USDA=2.459
NC_035086.1	3172611	.	G	C	.	.	MAF_USDA=2.459
NC_035086.1	3172613	.	C	T	.	.	MAF_USDA=2.459
NC_035086.1	3172622	.	C	A	.	.	MAF_USDA=43.529
NC_035086.1	3172660	.	G	A	.	.	MAF_USDA=10.417
NC_035086.1	3172726	.	C	A	.	.	MAF_INRAE=5.063;MAF_USDA=18.75
NC_035086.1	3172764	.	G	A	.	.	MAF_INRAE=25.949;MAF_USDA=50.0
NC_035086.1	3172793	.	A	G	.	.	MAF_INRAE=27.215;MAF_USDA=47.647
NC_035086.1	3172797	.	C	T	.	.	MAF_USDA=6.471
NC_035086.1	3172860	.	C	T	.	.	MAF_INRAE=26.582;MAF_USDA=48.235
NC_035086.1	3172915	.	C	G	.	.	MAF_INRAE=15.789;MAF_USDA=50.0
NC_035086.1	3172917	.	A	C	.	.	MAF_USDA=45.238
NC_035086.1	3172921	.	C	A	.	.	MAF_USDA=46.429
NC_035086.1	3172931	.	C	A	.	.	MAF_INRAE=15.789;MAF_USDA=50.0
NC_035086.1	3172996	.	C	T	.	.	MAF_USDA=6.471
NC_035086.1	3173005	.	C	T	.	.	MAF_USDA=46.471
NC_035086.1	3173323	.	T	G	.	.	MAF_INRAE=4.167
NC_035086.1	3173335	.	G	A	.	.	MAF_INRAE=10.833;MAF_USDA=21.084
NC_035086.1	3173380	.	C	T	.	.	MAF_INRAE=40.833;MAF_USDA=14.118
NC_035086.1	3173407	.	A	T	.	.	MAF_USDA=2.459
NC_035086.1	3173432	.	T	C	.	.	MAF_INRAE=40.833;MAF_USDA=5.294
NC_035086.1	3173446	.	C	T	.	.	MAF_INRAE=5.0;MAF_USDA=18.033
NC_035086.1	3173497	.	C	T	.	.	MAF_INRAE=1.667
NC_035086.1	3173508	.	C	T	.	.	MAF_INRAE=20.833;MAF_USDA=11.475
NC_035086.1	3173528	.	G	A	.	.	MAF_USDA=6.471
NC_035086.1	3173539	.	C	A	.	.	MAF_USDA=2.459
NC_035086.1	3173561	.	C	T	.	.	MAF_INRAE=43.333;MAF_USDA=18.235
NC_035086.1	3173575	.	G	T	.	.	MAF_USDA=4.918
NC_035086.1	3173582	.	G	C	.	.	MAF_INRAE=4.167;MAF_USDA=1.639
NC_035086.1	3173617	.	G	T	.	.	MAF_USDA=4.098
NC_035086.1	3173725	.	A	T	.	.	MAF_INRAE=45.833;MAF_USDA=39.412
NC_035086.1	3173761	.	C	T	.	.	MAF_USDA=7.5
NC_035086.1	3173785	.	T	A	.	.	MAF_USDA=20.833
NC_035086.1	3173792	.	G	T	.	.	MAF_INRAE=11.667;MAF_USDA=35.882
NC_035086.1	3173793	.	A	G	.	.	MAF_INRAE=4.167;MAF_USDA=11.176
NC_035086.1	3173807	.	G	T	.	.	MAF_USDA=4.918
NC_035086.1	3173810	.	C	A	.	.	MAF_USDA=4.098
NC_035086.1	3173845	.	A	T	.	.	MAF_USDA=1.639
NC_035086.1	3173855	.	T	G	.	.	MAF_INRAE=8.333;MAF_USDA=10.588
NC_035086.1	3173861	.	C	T	.	.	MAF_INRAE=1.667
NC_035086.1	3173876	.	C	A	.	.	MAF_USDA=2.459
NC_035086.1	3173913	.	C	A	.	.	MAF_USDA=2.459
NC_035086.1	3173991	.	C	A	.	.	MAF_USDA=4.918
NC_035086.1	3173992	.	T	C	.	.	MAF_INRAE=2.5;MAF_USDA=33.529
NC_035086.1	3174016	.	C	T	.	.	MAF_USDA=5.738
NC_035086.1	3174018	.	C	T	.	.	MAF_INRAE=15.833;MAF_USDA=24.706
NC_035086.1	3174027	.	T	C	.	.	MAF_INRAE=15.833;MAF_USDA=29.412
NC_035086.1	3174030	.	C	A	.	.	MAF_INRAE=1.667;MAF_USDA=29.412
NC_035086.1	3174032	.	G	A	.	.	MAF_INRAE=15.833;MAF_USDA=25.882
NC_035086.1	3174079	.	T	G	.	.	MAF_INRAE=15.0;MAF_USDA=31.765
NC_035086.1	3174097	.	A	G	.	.	MAF_INRAE=8.333;MAF_USDA=17.647
NC_035086.1	3174117	.	A	T	.	.	MAF_INRAE=16.667;MAF_USDA=43.529
NC_035086.1	3174148	.	C	A	.	.	MAF_USDA=20.588
NC_035086.1	3174162	.	T	C	.	.	MAF_INRAE=14.167;MAF_USDA=35.294
NC_035086.1	3174178	.	C	T	.	.	MAF_USDA=22.951
NC_035086.1	3174215	.	T	C	.	.	MAF_USDA=2.459
NC_035086.1	3174216	.	G	T	.	.	MAF_USDA=14.754
NC_035086.1	3174218	.	A	G	.	.	MAF_USDA=2.459
NC_035086.1	3174238	.	A	T	.	.	MAF_INRAE=11.667
NC_035086.1	3174240	.	A	G	.	.	MAF_INRAE=7.5
NC_035086.1	3174247	.	C	T	.	.	MAF_INRAE=7.5
NC_035086.1	3174248	.	G	A	.	.	MAF_USDA=11.475
NC_035086.1	3174288	.	T	A	.	.	MAF_USDA=13.115
NC_035086.1	3174317	.	T	C	.	.	MAF_INRAE=3.333
NC_035086.1	3174318	.	C	T	.	.	MAF_INRAE=23.684;MAF_USDA=20.833
NC_035086.1	3174326	.	C	T	.	.	MAF_INRAE=5.0
NC_035086.1	3174328	.	G	A	.	.	MAF_USDA=2.459
NC_035086.1	3174332	.	G	T	.	.	MAF_INRAE=33.333;MAF_USDA=17.647
NC_035086.1	3174333	.	G	C	.	.	MAF_USDA=13.934
NC_035086.1	3174335	.	G	T	.	.	MAF_INRAE=1.667
NC_035086.1	3174350	.	C	T	.	.	MAF_USDA=15.574
NC_035086.1	3174368	.	T	C	.	.	MAF_INRAE=33.333;MAF_USDA=27.083
NC_035086.1	3174384	.	A	G	.	.	MAF_USDA=16.667
NC_035086.1	3174392	.	G	A	.	.	MAF_USDA=1.639
NC_035086.1	3174394	.	G	A	.	.	MAF_USDA=12.5
NC_035086.1	3174405	.	C	A	.	.	MAF_USDA=4.167
NC_035086.1	3174408	.	C	T	.	.	MAF_USDA=12.5
NC_035086.1	3174415	.	C	T	.	.	MAF_USDA=10.87
NC_035086.1	3174426	.	G	A	.	.	MAF_USDA=36.364
NC_035086.1	3174446	.	A	C	.	.	MAF_USDA=28.261
NC_035086.1	3174451	.	G	C	.	.	MAF_USDA=30.435
NC_035086.1	3174477	.	T	C	.	.	MAF_USDA=4.098
NC_035086.1	3174492	.	A	G	.	.	MAF_USDA=10.656
NC_035086.1	3174493	.	A	G	.	.	MAF_USDA=11.475
NC_035086.1	3174498	.	G	A	.	.	MAF_USDA=2.459
NC_035086.1	3174504	.	C	T	.	.	MAF_USDA=13.529
NC_035086.1	3174506	.	G	A	.	.	MAF_INRAE=34.167;MAF_USDA=18.824
NC_035086.1	3174510	.	C	T	.	.	MAF_USDA=9.016
NC_035086.1	3174536	.	T	C	.	.	MAF_INRAE=2.5;MAF_USDA=2.459
NC_035086.1	3174582	.	G	A,T	.	.	MAF_INRAE=6.667;MAF_USDA=16.667
NC_035086.1	3174645	.	A	G	.	.	MAF_USDA=25.0
NC_035086.1	3174716	.	T	C	.	.	MAF_INRAE=31.667;MAF_USDA=33.133
NC_035086.1	3174729	.	C	T	.	.	MAF_USDA=7.229
NC_035086.1	3174757	.	G	A	.	.	MAF_USDA=15.06
NC_035086.1	3174782	.	A	G	.	.	MAF_USDA=18.966
NC_035086.1	3174812	.	C	T	.	.	MAF_USDA=18.75
NC_035086.1	3174818	.	G	A	.	.	MAF_USDA=33.333
NC_035086.1	3174855	.	A	G	.	.	MAF_USDA=14.583
NC_035086.1	3174856	.	T	C	.	.	MAF_USDA=16.667
NC_035086.1	3174938	.	A	G	.	.	MAF_USDA=19.412
NC_035086.1	3174971	.	G	A	.	.	MAF_USDA=7.059
NC_035086.1	3175000	.	C	A	.	.	MAF_USDA=7.143
NC_035086.1	3175024	.	G	A	.	.	MAF_INRAE=21.667;MAF_USDA=4.167
NC_035086.1	3175040	.	C	T	.	.	MAF_USDA=5.0
NC_035086.1	3175059	.	C	A	.	.	MAF_USDA=5.738
NC_035086.1	3175066	.	T	C	.	.	MAF_USDA=35.417
NC_035086.1	3175067	.	G	A	.	.	MAF_USDA=35.417
NC_035086.1	3175149	.	A	T	.	.	MAF_USDA=18.75
NC_035086.1	3175150	.	C	A	.	.	MAF_USDA=18.75
NC_035086.1	3175190	.	T	G	.	.	MAF_USDA=18.75
NC_035086.1	3175222	.	G	A	.	.	MAF_USDA=20.833
NC_035086.1	3175223	.	T	A	.	.	MAF_USDA=45.833
NC_035086.1	3175242	.	A	G	.	.	MAF_USDA=6.25
NC_035086.1	3175243	.	G	A	.	.	MAF_USDA=6.25
NC_035086.1	3175246	.	G	T	.	.	MAF_USDA=6.25
NC_035086.1	3175247	.	T	C	.	.	MAF_USDA=6.25
NC_035086.1	3175257	.	G	C	.	.	MAF_USDA=6.667
NC_035086.1	3175292	.	A	G	.	.	MAF_USDA=22.917
NC_035086.1	3175295	.	C	A	.	.	MAF_USDA=29.167
NC_035086.1	3175296	.	T	C	.	.	MAF_USDA=26.667
NC_035086.1	3175303	.	G	A	.	.	MAF_USDA=20.238
NC_035086.1	3175330	.	G	C	.	.	MAF_USDA=5.0
NC_035086.1	3175331	.	C	T	.	.	MAF_USDA=1.695
NC_035086.1	3175342	.	T	G	.	.	MAF_USDA=4.237
NC_035086.1	3175344	.	C	T	.	.	MAF_USDA=3.333
NC_035086.1	3175351	.	A	G	.	.	MAF_USDA=2.5
NC_035086.1	3175353	.	C	G	.	.	MAF_USDA=6.667
NC_035086.1	3175366	.	G	A	.	.	MAF_USDA=4.762
NC_035086.1	3175375	.	G	T	.	.	MAF_USDA=16.867
NC_035086.1	3175382	.	C	T	.	.	MAF_USDA=37.5
NC_035086.1	3175399	.	G	A	.	.	MAF_USDA=5.932
NC_035086.1	3175401	.	G	C	.	.	MAF_USDA=6.78
NC_035086.1	3175439	.	C	A	.	.	MAF_USDA=18.75
NC_035086.1	3175446	.	G	A	.	.	MAF_USDA=10.417
NC_035086.1	3175469	.	T	A	.	.	MAF_USDA=6.522
NC_035086.1	3175558	.	G	T	.	.	MAF_USDA=3.448
NC_035086.1	3175654	.	T	A	.	.	MAF_USDA=18.644
NC_035086.1	3175666	.	G	A	.	.	MAF_USDA=5.085
NC_035086.1	3175679	.	C	G	.	.	MAF_USDA=17.241
NC_035086.1	3175699	.	G	A	.	.	MAF_USDA=29.167
NC_035086.1	3176320	.	G	A	.	.	MAF_USDA=4.098
NC_035086.1	3176333	.	TGAC	TGAT	.	.	MAF_USDA=25.0
NC_035086.1	3176336	.	C	T	.	.	MAF_USDA=12.295
NC_035086.1	3176375	.	A	G	.	.	MAF_USDA=14.706
NC_035086.1	3176393	.	C	T	.	.	MAF_USDA=1.639
NC_035086.1	3176396	.	C	T	.	.	MAF_USDA=1.639
NC_035086.1	3176437	.	C	T	.	.	MAF_USDA=1.667
NC_035086.1	3176438	.	G	T	.	.	MAF_USDA=1.667
NC_035086.1	3176502	.	G	C	.	.	MAF_USDA=3.39
NC_035086.1	3176526	.	T	C	.	.	MAF_INRAE=20.886;MAF_USDA=22.917
NC_035086.1	3176547	.	G	A	.	.	MAF_USDA=1.667
NC_035086.1	3176562	.	A	G	.	.	MAF_USDA=5.833
NC_035086.1	3176585	.	C	G	.	.	MAF_INRAE=43.038;MAF_USDA=6.548
NC_035086.1	3176616	.	C	A	.	.	MAF_INRAE=10.127
NC_035086.1	3176629	.	T	C	.	.	MAF_USDA=4.167
NC_035086.1	3176642	.	C	A	.	.	MAF_INRAE=19.62
NC_035086.1	3176705	.	T	G	.	.	MAF_INRAE=15.789
NC_035086.1	3176727	.	A	T	.	.	MAF_INRAE=13.333
NC_035086.1	3176728	.	T	C	.	.	MAF_INRAE=4.167
NC_035086.1	3176742	.	G	A	.	.	MAF_INRAE=3.333
NC_035086.1	3176751	.	A	T	.	.	MAF_INRAE=12.5;MAF_USDA=10.833
NC_035086.1	3176776	.	T	C	.	.	MAF_INRAE=12.5
NC_035086.1	3176777	.	T	G	.	.	MAF_INRAE=12.5
NC_035086.1	3176778	.	G	A	.	.	MAF_INRAE=12.5
NC_035086.1	3176789	.	G	T	.	.	MAF_INRAE=4.167
NC_035086.1	3176812	.	C	T	.	.	MAF_INRAE=13.158
NC_035086.1	3176824	.	C	T	.	.	MAF_INRAE=13.158
NC_035086.1	3176826	.	G	A	.	.	MAF_USDA=1.667
NC_035086.1	3176835	.	T	A	.	.	MAF_INRAE=10.526
NC_035086.1	3176850	.	G	A	.	.	MAF_USDA=2.5
NC_035086.1	3176852	.	C	T	.	.	MAF_USDA=4.167
NC_035086.1	3177073	.	G	T	.	.	MAF_USDA=41.304
NC_035086.1	3178135	.	T	C	.	.	MAF_USDA=31.25
NC_035086.1	3178156	.	C	A	.	.	MAF_USDA=2.586
NC_035086.1	3178189	.	T	C	.	.	MAF_USDA=2.5
NC_035086.1	3178190	.	G	A	.	.	MAF_USDA=2.5
NC_035086.1	3178255	.	A	T	.	.	MAF_USDA=31.25
NC_035086.1	3178412	.	T	A	.	.	MAF_USDA=6.471
NC_035086.1	3178424	.	C	T	.	.	MAF_USDA=6.25
NC_035086.1	3178494	.	A	G	.	.	MAF_USDA=17.262
NC_035086.1	3178539	.	A	T	.	.	MAF_USDA=10.714
NC_035086.1	3178586	.	T	C	.	.	MAF_USDA=4.348
NC_035086.1	3178666	.	C	T	.	.	MAF_INRAE=26.316;MAF_USDA=31.25
NC_035086.1	3178674	.	T	C	.	.	MAF_INRAE=15.789;MAF_USDA=32.317
NC_035086.1	3178726	.	G	T	.	.	MAF_USDA=6.25
NC_035086.1	3178734	.	C	T	.	.	MAF_INRAE=26.316;MAF_USDA=7.143
NC_035086.1	3178772	.	T	A	.	.	MAF_USDA=2.083
NC_035086.1	3178796	.	T	C	.	.	MAF_USDA=2.5
NC_035086.1	3178798	.	T	A	.	.	MAF_USDA=6.667
NC_035086.1	3178801	.	T	A	.	.	MAF_USDA=6.667
NC_035086.1	3178817	.	T	A	.	.	MAF_USDA=2.083
NC_035086.1	3178840	.	C	A	.	.	MAF_USDA=30.435
NC_035086.1	3178860	.	T	G	.	.	MAF_USDA=22.289
NC_035086.1	3178877	.	A	C	.	.	MAF_USDA=28.261
NC_035086.1	3178889	.	T	G	.	.	MAF_USDA=33.735
NC_035086.1	3178913	.	G	T	.	.	MAF_USDA=32.609
NC_035086.1	3178944	.	A	G	.	.	MAF_USDA=31.818
NC_035086.1	3178948	.	T	C	.	.	MAF_USDA=36.364
NC_035086.1	3178975	.	T	G	.	.	MAF_USDA=43.478
NC_035086.1	3179026	.	A	G	.	.	MAF_USDA=26.087
NC_035086.1	3179391	.	C	T	.	.	MAF_USDA=10.87
NC_035086.1	3179997	.	T	A	.	.	MAF_USDA=22.727
NC_035086.1	3180170	.	A	T	.	.	MAF_USDA=43.478
NC_035086.1	3180599	.	T	C	.	.	MAF_USDA=14.583
NC_035086.1	3180701	.	C	A	.	.	MAF_USDA=4.167
NC_035086.1	3180711	.	G	T	.	.	MAF_USDA=8.333
NC_035086.1	3180763	.	C	T	.	.	MAF_USDA=38.636
NC_035086.1	3180765	.	C	A	.	.	MAF_USDA=22.727
NC_035086.1	3180838	.	G	A	.	.	MAF_USDA=4.167
NC_035086.1	3180897	.	T	G	.	.	MAF_USDA=18.75
NC_035086.1	3180979	.	G	T	.	.	MAF_USDA=40.909
NC_035086.1	3181007	.	A	C	.	.	MAF_USDA=18.852
NC_035086.1	3181020	.	T	C	.	.	MAF_INRAE=35.833;MAF_USDA=35.294
NC_035086.1	3181050	.	C	T	.	.	MAF_INRAE=2.5;MAF_USDA=10.0
NC_035086.1	3181086	.	G	A	.	.	MAF_INRAE=4.167;MAF_USDA=8.333
NC_035086.1	3181142	.	T	C	.	.	MAF_INRAE=37.5;MAF_USDA=29.412
NC_035086.1	3181155	.	T	A	.	.	MAF_INRAE=4.167
NC_035086.1	3181160	.	C	T	.	.	MAF_USDA=21.311
NC_035086.1	3181174	.	C	T	.	.	MAF_USDA=27.049
NC_035086.1	3181214	.	G	A	.	.	MAF_USDA=36.747
NC_035086.1	3181234	.	C	T	.	.	MAF_USDA=16.667
NC_035086.1	3181237	.	G	A	.	.	MAF_USDA=38.69
NC_035086.1	3181239	.	G	A	.	.	MAF_USDA=8.333
NC_035086.1	3181246	.	T	A	.	.	MAF_INRAE=44.167;MAF_USDA=36.31
NC_035086.1	3181253	.	A	T	.	.	MAF_INRAE=47.5;MAF_USDA=22.619
NC_035086.1	3181255	.	C	T	.	.	MAF_INRAE=15.789;MAF_USDA=47.917
NC_035086.1	3181260	.	G	A	.	.	MAF_INRAE=10.833
NC_035086.1	3181261	.	T	C	.	.	MAF_USDA=9.524
NC_035086.1	3181270	.	A	G	.	.	MAF_INRAE=5.0;MAF_USDA=1.667
NC_035086.1	3181271	.	G	T	.	.	MAF_INRAE=5.0;MAF_USDA=2.5
NC_035086.1	3181294	.	G	T	.	.	MAF_INRAE=15.789;MAF_USDA=31.25
NC_035086.1	3181333	.	C	G	.	.	MAF_INRAE=4.167;MAF_USDA=1.695
NC_035086.1	3181401	.	T	G	.	.	MAF_USDA=1.695
NC_035086.1	3181431	.	A	T	.	.	MAF_INRAE=12.658;MAF_USDA=42.771
NC_035086.1	3181518	.	GGTTA	GGTTC	.	.	MAF_USDA=4.167
NC_035086.1	3181592	.	C	T	.	.	MAF_INRAE=6.667;MAF_USDA=46.386
NC_035086.1	3181611	.	G	A	.	.	MAF_USDA=4.167
NC_035086.1	3181643	.	A	G	.	.	MAF_USDA=7.627
NC_035086.1	3181683	.	A	T	.	.	MAF_INRAE=5.696;MAF_USDA=10.843
NC_035086.1	3181707	.	C	A	.	.	MAF_INRAE=6.667;MAF_USDA=48.795
NC_035086.1	3181708	.	G	T	.	.	MAF_INRAE=15.823;MAF_USDA=23.494
NC_035086.1	3181723	.	T	A	.	.	MAF_INRAE=4.167;MAF_USDA=19.492
NC_035086.1	3181760	.	A	T	.	.	MAF_INRAE=6.667;MAF_USDA=44.578
NC_035086.1	3181785	.	G	C	.	.	MAF_INRAE=6.667
NC_035086.1	3181789	.	C	T	.	.	MAF_INRAE=2.5
NC_035086.1	3181798	.	G	A	.	.	MAF_INRAE=4.167;MAF_USDA=23.729
NC_035086.1	3181869	.	A	C	.	.	MAF_INRAE=4.167;MAF_USDA=25.424
NC_035086.1	3181885	.	C	A	.	.	MAF_USDA=1.695
NC_035086.1	3181892	.	A	T	.	.	MAF_INRAE=5.696;MAF_USDA=22.289
NC_035086.1	3181920	.	C	G	.	.	MAF_INRAE=4.167;MAF_USDA=10.417
NC_035086.1	3181957	.	G	A	.	.	MAF_USDA=1.695
NC_035086.1	3182021	.	A	C	.	.	MAF_INRAE=5.696;MAF_USDA=10.241
NC_035086.1	3182053	.	T	G	.	.	MAF_USDA=5.932
NC_035086.1	3182065	.	T	C	.	.	MAF_USDA=7.831
NC_035086.1	3182092	.	G	A	.	.	MAF_INRAE=5.696;MAF_USDA=16.667
NC_035086.1	3182127	.	T	A	.	.	MAF_INRAE=10.0;MAF_USDA=28.313
NC_035086.1	3182128	.	T	A	.	.	MAF_INRAE=4.167;MAF_USDA=15.663
NC_035086.1	3182143	.	T	C	.	.	MAF_USDA=9.322
NC_035086.1	3182183	.	G	T	.	.	MAF_USDA=29.167
NC_035086.1	3182194	.	T	A	.	.	MAF_INRAE=8.333;MAF_USDA=20.833
NC_035086.1	3182234	.	C	T	.	.	MAF_USDA=6.098
NC_035086.1	3182258	.	C	A	.	.	MAF_USDA=1.724
NC_035086.1	3182285	.	A	G	.	.	MAF_INRAE=5.833;MAF_USDA=16.667
NC_035086.1	3182294	.	C	T	.	.	MAF_USDA=1.667
NC_035086.1	3182310	.	A	T	.	.	MAF_USDA=45.833
NC_035086.1	3182311	.	A	C	.	.	MAF_USDA=45.833
NC_035086.1	3182344	.	C	T	.	.	MAF_INRAE=15.789
NC_035086.1	3182345	.	G	A	.	.	MAF_USDA=50.0
NC_035086.1	3182379	.	A	G	.	.	MAF_USDA=32.317
NC_035086.1	3182434	.	C	T	.	.	MAF_USDA=4.31
NC_035086.1	3182448	.	C	T	.	.	MAF_USDA=10.345
NC_035086.1	3182491	.	A	T	.	.	MAF_USDA=10.366
NC_035086.1	3182505	.	T	G	.	.	MAF_USDA=29.167
NC_035086.1	3182556	.	T	G	.	.	MAF_INRAE=26.316;MAF_USDA=21.186
NC_035086.1	3182562	.	C	T	.	.	MAF_INRAE=42.105;MAF_USDA=12.651
NC_035086.1	3182569	.	A	T	.	.	MAF_USDA=5.085
NC_035086.1	3182578	.	C	A	.	.	MAF_INRAE=6.329;MAF_USDA=24.699
NC_035086.1	3182584	.	C	A	.	.	MAF_INRAE=6.329;MAF_USDA=25.301
NC_035086.1	3182608	.	A	G	.	.	MAF_INRAE=42.105;MAF_USDA=13.253
NC_035086.1	3182613	.	T	G	.	.	MAF_USDA=5.932
NC_035086.1	3182665	.	A	C	.	.	MAF_INRAE=15.789;MAF_USDA=9.146
NC_035086.1	3182668	.	G	A	.	.	MAF_USDA=13.793
NC_035086.1	3182672	.	A	G	.	.	MAF_USDA=20.833
NC_035086.1	3182696	.	T	C	.	.	MAF_USDA=25.0
NC_035086.1	3182702	.	A	C	.	.	MAF_USDA=25.0
NC_035086.1	3182834	.	G	A	.	.	MAF_USDA=39.583
NC_035086.1	3182839	.	T	C	.	.	MAF_INRAE=42.105;MAF_USDA=22.917
NC_035086.1	3182898	.	C	A	.	.	MAF_INRAE=42.105
NC_035086.1	3182939	.	T	A	.	.	MAF_INRAE=42.105
NC_035086.1	3183669	.	T	C	.	.	MAF_USDA=4.348
NC_035086.1	3183700	.	A	C	.	.	MAF_USDA=14.583
NC_035086.1	3183745	.	C	A	.	.	MAF_USDA=36.905
NC_035086.1	3183761	.	T	C	.	.	MAF_USDA=47.917
NC_035086.1	3183782	.	G	C	.	.	MAF_INRAE=42.105;MAF_USDA=27.083
NC_035086.1	3183783	.	G	A	.	.	MAF_USDA=27.083
NC_035086.1	3183787	.	A	T	.	.	MAF_USDA=27.083
NC_035086.1	3183789	.	G	T	.	.	MAF_USDA=27.083
NC_035086.1	3183799	.	G	A	.	.	MAF_INRAE=48.101;MAF_USDA=27.083
NC_035086.1	3183832	.	C	T	.	.	MAF_INRAE=4.167
NC_035086.1	3183899	.	C	A	.	.	MAF_INRAE=37.975;MAF_USDA=33.529
NC_035086.1	3183926	.	A	G	.	.	MAF_USDA=11.475
NC_035086.1	3183944	.	G	A	.	.	MAF_USDA=4.098
NC_035086.1	3183953	.	C	T	.	.	MAF_USDA=1.639
NC_035086.1	3183989	.	C	T	.	.	MAF_USDA=2.5
NC_035086.1	3183992	.	A	T	.	.	MAF_USDA=8.333
NC_035086.1	3184031	.	C	T	.	.	MAF_USDA=39.881
NC_035086.1	3184052	.	T	C	.	.	MAF_USDA=8.235
NC_035086.1	3189441	.	C	T	.	.	MAF_USDA=43.478
NC_035086.1	3189449	.	G	A	.	.	MAF_USDA=6.522
NC_035086.1	3189514	.	G	T	.	.	MAF_USDA=6.897
NC_035086.1	3189519	.	A	T	.	.	MAF_USDA=23.457
NC_035086.1	3189580	.	G	T	.	.	MAF_INRAE=42.105
NC_035086.1	3189594	.	C	A	.	.	MAF_INRAE=42.105
NC_035086.1	3189637	.	T	A	.	.	MAF_INRAE=42.105;MAF_USDA=37.069
NC_035086.1	3189647	.	T	C	.	.	MAF_USDA=7.759
NC_035086.1	3189649	.	C	T	.	.	MAF_USDA=46.552
NC_035086.1	3189650	.	C	T	.	.	MAF_USDA=2.586
NC_035086.1	3189657	.	A	G	.	.	MAF_INRAE=3.333;MAF_USDA=41.379
NC_035086.1	3189696	.	T	C	.	.	MAF_INRAE=45.57;MAF_USDA=44.828
NC_035086.1	3189747	.	A	G	.	.	MAF_INRAE=5.0;MAF_USDA=26.087
NC_035086.1	3189756	.	A	G	.	.	MAF_INRAE=9.167;MAF_USDA=36.957
NC_035086.1	3189809	.	A	G	.	.	MAF_INRAE=5.0;MAF_USDA=18.966
NC_035086.1	3189829	.	T	C	.	.	MAF_INRAE=5.0;MAF_USDA=27.778
NC_035086.1	3189853	.	G	T	.	.	MAF_INRAE=4.167;MAF_USDA=11.111
NC_035086.1	3189883	.	G	T	.	.	MAF_USDA=4.348
NC_035086.1	3189944	.	A	G	.	.	MAF_USDA=4.918
NC_035086.1	3189955	.	G	C	.	.	MAF_USDA=9.836
NC_035086.1	3189971	.	T	G	.	.	MAF_USDA=2.353
NC_035086.1	3190030	.	C	A	.	.	MAF_USDA=2.542
NC_035086.1	3190033	.	A	G	.	.	MAF_USDA=5.085
NC_035086.1	3190106	.	C	A	.	.	MAF_USDA=10.0
NC_035086.1	3190132	.	C	T	.	.	MAF_USDA=1.667
NC_035086.1	3190222	.	G	C	.	.	MAF_USDA=50.0
NC_035086.1	3190223	.	T	G	.	.	MAF_USDA=33.333
NC_035086.1	3190250	.	G	T	.	.	MAF_USDA=12.5
NC_035086.1	3190266	.	C	T	.	.	MAF_USDA=12.5
NC_035086.1	3190277	.	G	T	.	.	MAF_USDA=14.583
NC_035086.1	3190320	.	C	T	.	.	MAF_USDA=12.5
NC_035086.1	3191083	.	T	A	.	.	MAF_USDA=2.083
NC_035086.1	3191156	.	A	G	.	.	MAF_USDA=16.471
NC_035086.1	3191200	.	A	G	.	.	MAF_USDA=7.738
NC_035086.1	3191213	.	G	T	.	.	MAF_INRAE=46.203;MAF_USDA=10.588
NC_035086.1	3191227	.	G	C	.	.	MAF_INRAE=5.063
NC_035086.1	3191258	.	C	T	.	.	MAF_INRAE=9.494;MAF_USDA=16.471
NC_035086.1	3191268	.	T	A	.	.	MAF_INRAE=3.333
NC_035086.1	3191294	.	T	G	.	.	MAF_USDA=3.529
NC_035086.1	3191300	.	C	T	.	.	MAF_USDA=11.475
NC_035086.1	3191327	.	A	G	.	.	MAF_INRAE=1.667;MAF_USDA=8.235
NC_035086.1	3191339	.	C	A	.	.	MAF_USDA=27.083
NC_035086.1	3191365	.	T	A	.	.	MAF_INRAE=1.667;MAF_USDA=4.167
NC_035086.1	3191372	.	A	C	.	.	MAF_INRAE=5.696
NC_035086.1	3191380	.	C	T	.	.	MAF_INRAE=6.329;MAF_USDA=15.294
NC_035086.1	3191393	.	G	T	.	.	MAF_USDA=3.279
NC_035086.1	3191398	.	A	C	.	.	MAF_INRAE=9.494;MAF_USDA=16.471
NC_035086.1	3191405	.	C	A	.	.	MAF_INRAE=1.667;MAF_USDA=4.167
NC_035086.1	3191406	.	A	G	.	.	MAF_INRAE=9.494;MAF_USDA=16.667
NC_035086.1	3191456	.	C	T	.	.	MAF_USDA=2.459
NC_035086.1	3191457	.	G	A	.	.	MAF_USDA=15.574
NC_035086.1	3191480	.	C	G	.	.	MAF_USDA=4.098
NC_035086.1	3191529	.	G	T	.	.	MAF_USDA=25.882
NC_035086.1	3191558	.	T	G	.	.	MAF_USDA=4.918
NC_035086.1	3191606	.	C	G	.	.	MAF_INRAE=35.443;MAF_USDA=47.647
NC_035086.1	3191608	.	C	T	.	.	MAF_INRAE=35.833;MAF_USDA=43.529
NC_035086.1	3191653	.	A	C	.	.	MAF_USDA=2.459
NC_035086.1	3191655	.	T	A	.	.	MAF_INRAE=4.167
NC_035086.1	3191670	.	T	C	.	.	MAF_INRAE=4.167;MAF_USDA=4.918
NC_035086.1	3191671	.	C	T	.	.	MAF_USDA=2.459
NC_035086.1	3191685	.	T	C	.	.	MAF_INRAE=10.127;MAF_USDA=1.639
NC_035086.1	3191779	.	T	C	.	.	MAF_INRAE=46.835;MAF_USDA=24.118
NC_035086.1	3191794	.	T	G	.	.	MAF_INRAE=2.5;MAF_USDA=5.882
NC_035086.1	3191876	.	G	T	.	.	MAF_USDA=1.639
NC_035086.1	3191878	.	T	A	.	.	MAF_USDA=1.765
NC_035086.1	3191909	.	C	T	.	.	MAF_INRAE=41.772;MAF_USDA=24.706
NC_035086.1	3191950	.	A	G	.	.	MAF_INRAE=4.167;MAF_USDA=6.557
NC_035086.1	3191980	.	G	A	.	.	MAF_USDA=4.098
NC_035086.1	3191981	.	C	A	.	.	MAF_USDA=4.918
NC_035086.1	3191990	.	A	C	.	.	MAF_INRAE=48.101;MAF_USDA=17.059
NC_035086.1	3192016	.	G	A	.	.	MAF_INRAE=36.709;MAF_USDA=32.353
NC_035086.1	3192018	.	A	G	.	.	MAF_INRAE=9.167;MAF_USDA=18.235
NC_035086.1	3192021	.	C	A	.	.	MAF_INRAE=5.0;MAF_USDA=16.471
NC_035086.1	3192065	.	C	T	.	.	MAF_INRAE=49.367;MAF_USDA=13.529
NC_035086.1	3192092	.	G	A	.	.	MAF_USDA=4.118
NC_035086.1	3192186	.	G	T	.	.	MAF_USDA=4.098
NC_035086.1	3192249	.	T	G	.	.	MAF_USDA=1.765
NC_035086.1	3192253	.	A	C	.	.	MAF_USDA=5.738
NC_035086.1	3192271	.	C	A	.	.	MAF_INRAE=19.62;MAF_USDA=48.235
NC_035086.1	3192272	.	C	G	.	.	MAF_INRAE=17.5;MAF_USDA=48.235
NC_035086.1	3192287	.	T	G	.	.	MAF_USDA=5.738
NC_035086.1	3192321	.	G	A	.	.	MAF_INRAE=20.253;MAF_USDA=47.647
NC_035086.1	3192340	.	A	T	.	.	MAF_INRAE=5.0;MAF_USDA=12.941
NC_035086.1	3192344	.	C	T	.	.	MAF_USDA=3.279
NC_035086.1	3192373	.	G	A	.	.	MAF_INRAE=19.62;MAF_USDA=47.059
NC_035086.1	3192400	.	G	A	.	.	MAF_INRAE=19.62;MAF_USDA=44.118
NC_035086.1	3192415	.	C	G	.	.	MAF_INRAE=5.0;MAF_USDA=5.294
NC_035086.1	3192429	.	G	A	.	.	MAF_USDA=4.118
NC_035086.1	3192525	.	G	C	.	.	MAF_USDA=5.738
NC_035086.1	3192603	.	G	A	.	.	MAF_INRAE=34.177;MAF_USDA=18.824
NC_035086.1	3192652	.	G	A	.	.	MAF_USDA=8.824
NC_035086.1	3192656	.	T	G	.	.	MAF_INRAE=47.468;MAF_USDA=21.176
NC_035086.1	3192755	.	G	A	.	.	MAF_INRAE=10.127;MAF_USDA=2.459
NC_035086.1	3192774	.	G	A	.	.	MAF_INRAE=43.038;MAF_USDA=38.824
NC_035086.1	3192775	.	C	G	.	.	MAF_INRAE=2.5;MAF_USDA=1.639
NC_035086.1	3192777	.	C	A	.	.	MAF_USDA=2.459
NC_035086.1	3192953	.	C	G	.	.	MAF_USDA=3.279
NC_035086.1	3193047	.	C	A	.	.	MAF_USDA=4.118
NC_035086.1	3193067	.	T	C	.	.	MAF_INRAE=20.253
NC_035086.1	3193068	.	T	C	.	.	MAF_INRAE=48.333
NC_035086.1	3193077	.	A	G	.	.	MAF_INRAE=5.696;MAF_USDA=40.0
NC_035086.1	3193087	.	A	G	.	.	MAF_INRAE=15.823;MAF_USDA=20.588
NC_035086.1	3195028	.	T	C	.	.	MAF_USDA=6.667
NC_035086.1	3195057	.	A	T	.	.	MAF_USDA=4.167
NC_035086.1	3195059	.	A	T	.	.	MAF_USDA=4.167
NC_035086.1	3195229	.	G	T	.	.	MAF_USDA=34.706
NC_035086.1	3195239	.	A	G	.	.	MAF_USDA=1.639
NC_035086.1	3195283	.	G	A	.	.	MAF_INRAE=47.468;MAF_USDA=49.412
NC_035086.1	3195288	.	A	G	.	.	MAF_USDA=13.115
NC_035086.1	3195401	.	G	T	.	.	MAF_INRAE=1.667;MAF_USDA=5.294
NC_035086.1	3195412	.	C	T	.	.	MAF_USDA=4.918
NC_035086.1	3195419	.	A	T	.	.	MAF_USDA=4.098
NC_035086.1	3195426	.	A	G	.	.	MAF_INRAE=41.139;MAF_USDA=37.059
NC_035086.1	3195552	.	C	A	.	.	MAF_USDA=6.557
NC_035086.1	3195619	.	C	T	.	.	MAF_USDA=7.377
NC_035086.1	3195679	.	C	T	.	.	MAF_USDA=2.459
NC_035086.1	3195691	.	G	C	.	.	MAF_INRAE=37.975;MAF_USDA=18.235
NC_035086.1	3195698	.	C	G	.	.	MAF_USDA=4.098
NC_035086.1	3195709	.	C	T	.	.	MAF_INRAE=4.167;MAF_USDA=4.167
NC_035086.1	3195719	.	T	G	.	.	MAF_INRAE=4.167;MAF_USDA=1.639
NC_035086.1	3195730	.	A	G	.	.	MAF_USDA=28.235
NC_035086.1	3195733	.	C	T	.	.	MAF_USDA=2.459
NC_035086.1	3195761	.	A	T	.	.	MAF_USDA=2.5
NC_035086.1	3195774	.	T	C	.	.	MAF_USDA=2.459
NC_035086.1	3195788	.	G	T	.	.	MAF_INRAE=39.873;MAF_USDA=19.412
NC_035086.1	3195790	.	T	A	.	.	MAF_USDA=4.118
NC_035086.1	3195818	.	AGACG	AGACT	.	.	MAF_USDA=4.167
NC_035086.1	3195822	.	G	T	.	.	MAF_USDA=4.098
NC_035086.1	3195828	.	T	A	.	.	MAF_USDA=27.059
NC_035086.1	3195839	.	A	T	.	.	MAF_USDA=17.213
NC_035086.1	3195840	.	A	T	.	.	MAF_USDA=30.0
NC_035086.1	3195841	.	A	T	.	.	MAF_USDA=3.279
NC_035086.1	3195853	.	T	C	.	.	MAF_USDA=1.639
NC_035086.1	3195884	.	T	C	.	.	MAF_INRAE=26.582;MAF_USDA=22.353
NC_035086.1	3195983	.	G	A	.	.	MAF_USDA=9.016
NC_035086.1	3196009	.	A	G	.	.	MAF_USDA=4.118
NC_035086.1	3196015	.	C	G	.	.	MAF_INRAE=10.526
NC_035086.1	3196018	.	G	T	.	.	MAF_INRAE=4.167
NC_035086.1	3196038	.	A	C	.	.	MAF_USDA=1.639
NC_035086.1	3196040	.	C	T	.	.	MAF_USDA=8.197
NC_035086.1	3196058	.	A	G	.	.	MAF_INRAE=10.127;MAF_USDA=1.639
NC_035086.1	3196064	.	C	T	.	.	MAF_USDA=1.639
NC_035086.1	3196105	.	G	T	.	.	MAF_USDA=3.333
NC_035086.1	3196106	.	A	T	.	.	MAF_USDA=2.542
NC_035086.1	3196112	.	G	A	.	.	MAF_INRAE=10.127
NC_035086.1	3196130	.	C	T	.	.	MAF_USDA=7.377
NC_035086.1	3196143	.	G	A	.	.	MAF_USDA=7.377
NC_035086.1	3196159	.	A	G	.	.	MAF_USDA=4.098
NC_035086.1	3196165	.	T	A	.	.	MAF_INRAE=4.167;MAF_USDA=1.639
NC_035086.1	3196169	.	G	T	.	.	MAF_USDA=10.656
NC_035086.1	3196246	.	G	A	.	.	MAF_USDA=8.197
NC_035086.1	3196247	.	A	C	.	.	MAF_USDA=8.197
NC_035086.1	3196278	.	G	A	.	.	MAF_USDA=8.197
NC_035086.1	3196326	.	A	T	.	.	MAF_USDA=3.279
NC_035086.1	3196336	.	G	T	.	.	MAF_USDA=1.639
NC_035086.1	3196341	.	T	C	.	.	MAF_USDA=1.639
NC_035086.1	3196516	.	G	A	.	.	MAF_USDA=1.639
NC_035086.1	3196525	.	C	A	.	.	MAF_USDA=2.353
NC_035086.1	3196531	.	C	A	.	.	MAF_USDA=9.836
NC_035086.1	3196538	.	T	A	.	.	MAF_USDA=5.738
NC_035086.1	3196555	.	A	C	.	.	MAF_USDA=4.918
NC_035086.1	3196618	.	A	G	.	.	MAF_USDA=2.5
NC_035086.1	3196621	.	C	A	.	.	MAF_USDA=4.167
NC_035086.1	3196676	.	A	T	.	.	MAF_USDA=8.824
NC_035086.1	3196718	.	G	T	.	.	MAF_USDA=1.639
NC_035086.1	3196719	.	C	A	.	.	MAF_USDA=2.459
NC_035086.1	3196726	.	T	C	.	.	MAF_INRAE=25.949;MAF_USDA=22.353
NC_035086.1	3196755	.	C	T	.	.	MAF_USDA=1.639
NC_035086.1	3196821	.	A	G	.	.	MAF_USDA=3.279
NC_035086.1	3196825	.	G	A	.	.	MAF_USDA=1.639
NC_035086.1	3196848	.	C	A	.	.	MAF_USDA=2.459
NC_035086.1	3196869	.	C	A	.	.	MAF_USDA=3.279
NC_035086.1	3196920	.	C	G	.	.	MAF_USDA=1.639
NC_035086.1	3196924	.	A	G	.	.	MAF_USDA=3.279
NC_035086.1	3196932	.	G	A	.	.	MAF_USDA=45.833
NC_035086.1	3196933	.	G	A	.	.	MAF_INRAE=2.5
NC_035086.1	3196935	.	C	T	.	.	MAF_INRAE=1.667
NC_035086.1	3196936	.	G	A	.	.	MAF_INRAE=2.5;MAF_USDA=4.918
NC_035086.1	3196938	.	C	T	.	.	MAF_INRAE=1.667;MAF_USDA=12.5
NC_035086.1	3196951	.	G	T	.	.	MAF_USDA=14.583
NC_035086.1	3196973	.	C	T	.	.	MAF_INRAE=47.468;MAF_USDA=15.882
NC_035086.1	3196982	.	C	A	.	.	MAF_INRAE=48.333;MAF_USDA=18.235
NC_035086.1	3196987	.	T	A	.	.	MAF_USDA=10.417
NC_035086.1	3196994	.	G	A	.	.	MAF_INRAE=46.835;MAF_USDA=16.471
NC_035086.1	3196995	.	G	T	.	.	MAF_INRAE=48.333;MAF_USDA=15.294
NC_035086.1	3196999	.	C	G	.	.	MAF_INRAE=48.333;MAF_USDA=16.471
NC_035086.1	3197004	.	T	A	.	.	MAF_INRAE=46.835;MAF_USDA=15.882
NC_035086.1	3197048	.	C	A	.	.	MAF_INRAE=47.468;MAF_USDA=18.235
NC_035086.1	3197105	.	C	A	.	.	MAF_INRAE=46.835;MAF_USDA=17.059
NC_035086.1	3197123	.	T	C	.	.	MAF_USDA=35.294
NC_035086.1	3197124	.	C	T	.	.	MAF_INRAE=46.835;MAF_USDA=17.647
NC_035086.1	3197156	.	C	T	.	.	MAF_INRAE=5.833;MAF_USDA=3.279
NC_035086.1	3197157	.	C	T	.	.	MAF_INRAE=5.833;MAF_USDA=3.279
NC_035086.1	3197184	.	A	C	.	.	MAF_INRAE=8.333
NC_035086.1	3197187	.	T	G	.	.	MAF_INRAE=37.975;MAF_USDA=25.882
NC_035086.1	3197242	.	T	C	.	.	MAF_INRAE=47.468;MAF_USDA=15.882
NC_035086.1	3197244	.	C	A	.	.	MAF_INRAE=49.167;MAF_USDA=16.471
NC_035086.1	3197286	.	C	T	.	.	MAF_INRAE=6.329;MAF_USDA=38.235
NC_035086.1	3197295	.	G	A	.	.	MAF_INRAE=5.696
NC_035086.1	3197317	.	T	A	.	.	MAF_INRAE=41.772;MAF_USDA=45.238
NC_035086.1	3197342	.	G	A	.	.	MAF_USDA=4.167
NC_035086.1	3197352	.	A	G	.	.	MAF_INRAE=46.835;MAF_USDA=13.115
NC_035086.1	3197378	.	A	T	.	.	MAF_INRAE=47.468;MAF_USDA=14.118
NC_035086.1	3197390	.	T	C	.	.	MAF_USDA=35.294
NC_035086.1	3197393	.	T	A	.	.	MAF_USDA=35.882
NC_035086.1	3197442	.	T	G	.	.	MAF_USDA=1.639
NC_035086.1	3197508	.	A	T	.	.	MAF_INRAE=25.316
NC_035086.1	3197516	.	A	T	.	.	MAF_USDA=1.639
NC_035086.1	3197559	.	G	A	.	.	MAF_USDA=1.639
NC_035086.1	3197568	.	T	G	.	.	MAF_INRAE=47.468;MAF_USDA=17.647
NC_035086.1	3197606	.	G	T	.	.	MAF_USDA=18.235
NC_035086.1	3197610	.	T	G	.	.	MAF_INRAE=4.167;MAF_USDA=1.639
NC_035086.1	3197697	.	T	G	.	.	MAF_INRAE=25.949;MAF_USDA=40.588
NC_035086.1	3197699	.	G	A	.	.	MAF_INRAE=1.667
NC_035086.1	3197700	.	C	T	.	.	MAF_INRAE=29.167;MAF_USDA=41.176
NC_035086.1	3197755	.	G	A	.	.	MAF_INRAE=26.582;MAF_USDA=21.765
NC_035086.1	3197805	.	A	G	.	.	MAF_USDA=29.412
NC_035086.1	3197894	.	A	C	.	.	MAF_USDA=3.279
NC_035086.1	3197899	.	T	C	.	.	MAF_USDA=3.279
NC_035086.1	3198007	.	C	A	.	.	MAF_INRAE=10.127
NC_035086.1	3198091	.	G	A	.	.	MAF_USDA=6.667
NC_035086.1	3198140	.	A	G	.	.	MAF_USDA=8.333
NC_035086.1	3198142	.	A	G	.	.	MAF_INRAE=22.785;MAF_USDA=39.412
NC_035086.1	3198420	.	C	A	.	.	MAF_INRAE=49.167;MAF_USDA=12.353
NC_035086.1	3198447	.	C	T	.	.	MAF_USDA=1.667
NC_035086.1	3198458	.	G	A	.	.	MAF_USDA=16.667
NC_035086.1	3198459	.	G	T	.	.	MAF_INRAE=21.667;MAF_USDA=16.667
NC_035086.1	3198463	.	A	G	.	.	MAF_USDA=6.627
NC_035086.1	3198467	.	G	C	.	.	MAF_INRAE=25.833;MAF_USDA=47.917
NC_035086.1	3198524	.	G	A	.	.	MAF_INRAE=1.667
NC_035086.1	3198633	.	G	A	.	.	MAF_USDA=6.25
NC_035086.1	3198676	.	A	C	.	.	MAF_USDA=35.417
NC_035086.1	3199940	.	T	C	.	.	MAF_INRAE=15.789;MAF_USDA=17.059
NC_035086.1	3199993	.	G	A	.	.	MAF_USDA=14.583
NC_035086.1	3200013	.	C	A	.	.	MAF_INRAE=50.0;MAF_USDA=19.412
NC_035086.1	3200033	.	C	G	.	.	MAF_INRAE=22.152;MAF_USDA=20.833
NC_035086.1	3200035	.	A	C	.	.	MAF_USDA=14.583
NC_035086.1	3200038	.	C	T	.	.	MAF_USDA=20.833
NC_035086.1	3200042	.	A	G	.	.	MAF_USDA=17.059
NC_035086.1	3200049	.	G	T	.	.	MAF_USDA=40.984
NC_035086.1	3200082	.	C	A	.	.	MAF_INRAE=48.101;MAF_USDA=29.167
NC_035086.1	3200136	.	C	A	.	.	MAF_INRAE=48.101;MAF_USDA=15.882
NC_035086.1	3200148	.	A	C	.	.	MAF_INRAE=48.101;MAF_USDA=14.706
NC_035086.1	3200182	.	T	C	.	.	MAF_USDA=1.639
NC_035086.1	3200199	.	A	C	.	.	MAF_INRAE=8.861;MAF_USDA=32.787
NC_035086.1	3200235	.	G	A	.	.	MAF_INRAE=21.519;MAF_USDA=20.0
NC_035086.1	3200254	.	C	T	.	.	MAF_INRAE=24.051;MAF_USDA=33.529
NC_035086.1	3200260	.	C	T	.	.	MAF_INRAE=24.684;MAF_USDA=34.118
NC_035086.1	3200261	.	A	G	.	.	MAF_INRAE=20.833;MAF_USDA=34.706
NC_035086.1	3200290	.	G	T	.	.	MAF_INRAE=26.582;MAF_USDA=38.235
NC_035086.1	3200308	.	T	G	.	.	MAF_USDA=18.675
NC_035086.1	3200311	.	T	A	.	.	MAF_USDA=18.452
NC_035086.1	3200459	.	G	A	.	.	MAF_USDA=1.639
NC_035086.1	3200479	.	A	T	.	.	MAF_INRAE=2.5;MAF_USDA=16.393
NC_035086.1	3200545	.	A	T	.	.	MAF_USDA=3.279
NC_035086.1	3200549	.	C	A	.	.	MAF_USDA=3.279
NC_035086.1	3200555	.	T	C	.	.	MAF_USDA=3.279
NC_035086.1	3200591	.	G	T	.	.	MAF_INRAE=17.722;MAF_USDA=22.353
NC_035086.1	3200604	.	C	T	.	.	MAF_INRAE=18.987;MAF_USDA=22.941
NC_035086.1	3200650	.	A	C	.	.	MAF_USDA=1.639
NC_035086.1	3200674	.	G	A	.	.	MAF_INRAE=32.911;MAF_USDA=47.917
NC_035086.1	3200702	.	T	C	.	.	MAF_INRAE=30.38;MAF_USDA=33.333
NC_035086.1	3200710	.	T	A	.	.	MAF_USDA=43.75
NC_035086.1	3200711	.	T	A	.	.	MAF_USDA=35.417
NC_035086.1	3200713	.	A	T	.	.	MAF_INRAE=1.667
NC_035086.1	3200714	.	A	T	.	.	MAF_INRAE=1.667
NC_035086.1	3200719	.	G	T	.	.	MAF_INRAE=13.333;MAF_USDA=13.095
NC_035086.1	3200732	.	A	T	.	.	MAF_USDA=6.25
NC_035086.1	3200734	.	C	T	.	.	MAF_USDA=10.417
NC_035086.1	3200738	.	G	T	.	.	MAF_USDA=8.333
NC_035086.1	3200746	.	G	C	.	.	MAF_USDA=10.588
NC_035086.1	3200749	.	C	A	.	.	MAF_INRAE=27.848;MAF_USDA=45.294
NC_035086.1	3200760	.	A	C	.	.	MAF_INRAE=27.848;MAF_USDA=34.706
NC_035086.1	3200771	.	C	T	.	.	MAF_INRAE=27.848;MAF_USDA=35.294
NC_035086.1	3200774	.	C	T	.	.	MAF_INRAE=11.667
NC_035086.1	3200783	.	G	A	.	.	MAF_INRAE=31.646;MAF_USDA=30.588
NC_035086.1	3200794	.	C	T	.	.	MAF_INRAE=10.526;MAF_USDA=6.557
NC_035086.1	3200815	.	G	T	.	.	MAF_INRAE=1.667
NC_035086.1	3200840	.	G	A	.	.	MAF_INRAE=30.38;MAF_USDA=41.765
NC_035086.1	3200876	.	A	C	.	.	MAF_INRAE=27.848;MAF_USDA=45.882
NC_035086.1	3200882	.	A	G	.	.	MAF_INRAE=17.722;MAF_USDA=11.765
NC_035086.1	3200933	.	G	A	.	.	MAF_USDA=10.588
NC_035086.1	3200940	.	C	A	.	.	MAF_INRAE=32.278;MAF_USDA=27.059
NC_035086.1	3201016	.	G	A	.	.	MAF_USDA=20.833
NC_035086.1	3201021	.	C	G	.	.	MAF_INRAE=14.167;MAF_USDA=25.882
NC_035086.1	3201057	.	T	C	.	.	MAF_INRAE=15.833;MAF_USDA=25.882
NC_035086.1	3201070	.	C	T	.	.	MAF_INRAE=1.667
NC_035086.1	3201095	.	T	C	.	.	MAF_USDA=17.241
NC_035086.1	3201134	.	C	A	.	.	MAF_USDA=11.864
NC_035086.1	3201142	.	A	C	.	.	MAF_USDA=34.146
NC_035086.1	3201179	.	T	G	.	.	MAF_USDA=19.136
NC_035086.1	3201292	.	G	T	.	.	MAF_USDA=11.31
NC_035086.1	3201326	.	C	A	.	.	MAF_USDA=4.098
NC_035086.1	3201347	.	G	A	.	.	MAF_USDA=17.647
NC_035086.1	3201410	.	T	C	.	.	MAF_USDA=6.557
NC_035086.1	3201426	.	A	T	.	.	MAF_INRAE=15.789;MAF_USDA=45.238
NC_035086.1	3201427	.	G	T	.	.	MAF_USDA=3.279
NC_035086.1	3201500	.	A	T	.	.	MAF_INRAE=49.367;MAF_USDA=9.412
NC_035086.1	3201519	.	G	C	.	.	MAF_USDA=5.738
NC_035086.1	3201542	.	C	A	.	.	MAF_USDA=1.639
NC_035086.1	3201549	.	C	T	.	.	MAF_INRAE=4.167;MAF_USDA=1.639
NC_035086.1	3201576	.	C	T	.	.	MAF_INRAE=1.667
NC_035086.1	3201597	.	G	T	.	.	MAF_USDA=28.571
NC_035086.1	3201663	.	C	A	.	.	MAF_INRAE=29.114;MAF_USDA=45.294
NC_035086.1	3201684	.	T	G	.	.	MAF_INRAE=15.833;MAF_USDA=17.647
NC_035086.1	3201687	.	C	T	.	.	MAF_INRAE=1.667;MAF_USDA=6.557
NC_035086.1	3201688	.	A	C	.	.	MAF_INRAE=1.667;MAF_USDA=6.557
NC_035086.1	3201696	.	G	A	.	.	MAF_INRAE=3.797;MAF_USDA=6.557
NC_035086.1	3201702	.	C	A	.	.	MAF_INRAE=17.089;MAF_USDA=25.294
NC_035086.1	3201712	.	CTG	CTA	.	.	MAF_USDA=41.667
NC_035086.1	3201746	.	G	A	.	.	MAF_USDA=4.098
NC_035086.1	3201757	.	A	T	.	.	MAF_INRAE=46.835;MAF_USDA=24.706
NC_035086.1	3201816	.	G	T	.	.	MAF_INRAE=48.101;MAF_USDA=24.706
NC_035086.1	3201824	.	G	A	.	.	MAF_USDA=2.459
NC_035086.1	3201831	.	G	A	.	.	MAF_INRAE=26.316;MAF_USDA=22.353
NC_035086.1	3201858	.	C	T	.	.	MAF_INRAE=15.789;MAF_USDA=46.429
NC_035086.1	3201870	.	T	C	.	.	MAF_INRAE=47.368;MAF_USDA=10.417
NC_035086.1	3201906	.	A	C	.	.	MAF_INRAE=26.316;MAF_USDA=21.176
NC_035086.1	3201913	.	G	T	.	.	MAF_INRAE=15.789;MAF_USDA=47.059
NC_035086.1	3201921	.	G	T	.	.	MAF_INRAE=42.105;MAF_USDA=24.118
NC_035086.1	3201922	.	A	C	.	.	MAF_USDA=2.459
NC_035086.1	3201925	.	T	C	.	.	MAF_INRAE=26.316;MAF_USDA=22.353
NC_035086.1	3201954	.	C	T	.	.	MAF_INRAE=20.253;MAF_USDA=48.824
NC_035086.1	3201956	.	T	G	.	.	MAF_INRAE=21.667;MAF_USDA=48.824
NC_035086.1	3201988	.	G	A	.	.	MAF_INRAE=3.797;MAF_USDA=8.197
NC_035086.1	3202109	.	A	G	.	.	MAF_INRAE=24.051;MAF_USDA=24.118
NC_035086.1	3202156	.	C	A	.	.	MAF_USDA=1.639
NC_035086.1	3202221	.	A	T	.	.	MAF_INRAE=48.333
NC_035086.1	3202229	.	C	A	.	.	MAF_INRAE=2.5
NC_035086.1	3202270	.	T	A	.	.	MAF_INRAE=23.333;MAF_USDA=25.0
NC_035086.1	3202279	.	A	C	.	.	MAF_INRAE=22.785;MAF_USDA=38.824
NC_035086.1	3202287	.	G	T	.	.	MAF_INRAE=18.987;MAF_USDA=3.279
NC_035086.1	3202305	.	G	T	.	.	MAF_USDA=2.459
NC_035086.1	3202374	.	T	C	.	.	MAF_INRAE=21.519;MAF_USDA=47.647
NC_035086.1	3202432	.	G	A	.	.	MAF_INRAE=24.051;MAF_USDA=41.176
NC_035086.1	3202458	.	C	G	.	.	MAF_INRAE=22.5
NC_035086.1	3202528	.	T	C	.	.	MAF_INRAE=1.667;MAF_USDA=22.941
NC_035086.1	3202529	.	C	A	.	.	MAF_INRAE=49.367;MAF_USDA=32.353
NC_035086.1	3202551	.	T	A	.	.	MAF_INRAE=1.667;MAF_USDA=16.071
NC_035086.1	3202565	.	G	T	.	.	MAF_USDA=1.639
NC_035086.1	3202753	.	G	A	.	.	MAF_USDA=9.412
NC_035086.1	3202816	.	A	T	.	.	MAF_INRAE=47.5
NC_035086.1	3202820	.	T	A	.	.	MAF_INRAE=1.667;MAF_USDA=5.085
NC_035086.1	3202824	.	T	G	.	.	MAF_INRAE=10.526;MAF_USDA=43.22
NC_035086.1	3202873	.	C	T	.	.	MAF_INRAE=4.43;MAF_USDA=28.235
NC_035086.1	3202881	.	G	A	.	.	MAF_USDA=3.279
NC_035086.1	3202921	.	G	C	.	.	MAF_USDA=7.059
NC_035086.1	3202950	.	A	C	.	.	MAF_INRAE=10.526;MAF_USDA=2.459
NC_035086.1	3202952	.	A	G	.	.	MAF_USDA=2.459
NC_035086.1	3202956	.	A	G	.	.	MAF_INRAE=37.5;MAF_USDA=41.176
NC_035086.1	3202963	.	A	T	.	.	MAF_INRAE=17.5;MAF_USDA=37.647
NC_035086.1	3203088	.	C	A	.	.	MAF_INRAE=9.494;MAF_USDA=4.167
NC_035086.1	3203111	.	A	T	.	.	MAF_INRAE=47.368;MAF_USDA=27.059
NC_035086.1	3203158	.	C	T	.	.	MAF_USDA=42.353
NC_035086.1	3203159	.	A	T	.	.	MAF_USDA=45.882
NC_035086.1	3203182	.	G	T	.	.	MAF_USDA=22.951
NC_035086.1	3203183	.	C	G	.	.	MAF_USDA=36.066
NC_035086.1	3203219	.	T	C	.	.	MAF_USDA=3.279
NC_035086.1	3203221	.	C	T	.	.	MAF_USDA=1.639
NC_035086.1	3203286	.	C	T	.	.	MAF_USDA=9.836
NC_035086.1	3204020	.	G	T	.	.	MAF_USDA=4.098
NC_035086.1	3204068	.	T	C	.	.	MAF_USDA=6.471
NC_035086.1	3204073	.	A	T	.	.	MAF_USDA=11.176
NC_035086.1	3204095	.	C	T	.	.	MAF_INRAE=6.962;MAF_USDA=19.412
NC_035086.1	3204104	.	G	A	.	.	MAF_USDA=10.0
NC_035086.1	3204118	.	C	T	.	.	MAF_USDA=9.412
NC_035086.1	3204130	.	G	T	.	.	MAF_USDA=10.588
NC_035086.1	3204260	.	G	A	.	.	MAF_INRAE=47.368;MAF_USDA=24.118
NC_035086.1	3204328	.	G	A	.	.	MAF_INRAE=11.667;MAF_USDA=5.294
NC_035086.1	3204344	.	T	C	.	.	MAF_INRAE=48.734;MAF_USDA=8.824
NC_035086.1	3204350	.	G	T	.	.	MAF_USDA=2.459
NC_035086.1	3204424	.	A	T	.	.	MAF_INRAE=6.962;MAF_USDA=8.235
NC_035086.1	3204427	.	C	A	.	.	MAF_INRAE=4.167;MAF_USDA=8.235
NC_035086.1	3204467	.	A	G	.	.	MAF_INRAE=11.392;MAF_USDA=11.765
NC_035086.1	3204477	.	T	C	.	.	MAF_INRAE=26.667;MAF_USDA=24.118
NC_035086.1	3204648	.	G	A	.	.	MAF_USDA=2.459
NC_035086.1	3204713	.	T	C	.	.	MAF_INRAE=11.392;MAF_USDA=14.583
NC_035086.1	3204719	.	C	T	.	.	MAF_USDA=14.583
NC_035086.1	3204737	.	G	T	.	.	MAF_INRAE=10.759;MAF_USDA=10.588
NC_035086.1	3204747	.	T	A	.	.	MAF_INRAE=22.152;MAF_USDA=33.529
NC_035086.1	3204755	.	C	G	.	.	MAF_INRAE=32.911;MAF_USDA=22.941
NC_035086.1	3204763	.	C	A	.	.	MAF_INRAE=9.494;MAF_USDA=10.0
NC_035086.1	3204768	.	C	G	.	.	MAF_INRAE=34.177;MAF_USDA=22.941
NC_035086.1	3204771	.	A	C	.	.	MAF_INRAE=20.833;MAF_USDA=32.941
NC_035086.1	3204782	.	G	T	.	.	MAF_INRAE=5.833
NC_035086.1	3204813	.	T	A	.	.	MAF_INRAE=15.789
NC_035086.1	3204815	.	G	C	.	.	MAF_INRAE=16.667;MAF_USDA=38.235
NC_035086.1	3204818	.	T	G	.	.	MAF_INRAE=3.333
NC_035086.1	3204827	.	T	C	.	.	MAF_USDA=33.333
NC_035086.1	3204830	.	G	T	.	.	MAF_INRAE=5.0
NC_035086.1	3204835	.	G	C	.	.	MAF_INRAE=5.0
NC_035086.1	3204836	.	A	T	.	.	MAF_INRAE=5.0
NC_035086.1	3204880	.	T	C	.	.	MAF_INRAE=35.0
NC_035086.1	3204960	.	T	C	.	.	MAF_INRAE=15.789;MAF_USDA=8.824
NC_035086.1	3204971	.	T	C	.	.	MAF_USDA=20.588
NC_035086.1	3204973	.	G	T	.	.	MAF_USDA=39.412
NC_035086.1	3204991	.	T	A	.	.	MAF_INRAE=15.789;MAF_USDA=8.235
NC_035086.1	3204992	.	C	T	.	.	MAF_USDA=1.639
NC_035086.1	3204994	.	G	T	.	.	MAF_USDA=8.824
NC_035086.1	3204997	.	T	C	.	.	MAF_INRAE=44.737;MAF_USDA=14.583
NC_035086.1	3205015	.	A	C	.	.	MAF_USDA=12.5
NC_035086.1	3205052	.	T	C	.	.	MAF_USDA=14.583
NC_035086.1	3205075	.	A	C	.	.	MAF_INRAE=47.368;MAF_USDA=25.0
NC_035086.1	3205081	.	A	G	.	.	MAF_INRAE=47.368;MAF_USDA=25.0
NC_035086.1	3205088	.	C	T	.	.	MAF_INRAE=47.368;MAF_USDA=25.0
NC_035086.1	3205089	.	G	A	.	.	MAF_USDA=25.0
NC_035086.1	3205124	.	T	A	.	.	MAF_INRAE=47.368;MAF_USDA=22.353
NC_035086.1	3205150	.	C	T	.	.	MAF_USDA=25.0
NC_035086.1	3205181	.	G	A	.	.	MAF_INRAE=23.418;MAF_USDA=39.583
NC_035086.1	3205190	.	G	T	.	.	MAF_INRAE=19.167
NC_035086.1	3205194	.	A	T	.	.	MAF_USDA=8.333
NC_035086.1	3205265	.	C	A	.	.	MAF_USDA=14.583
NC_035086.1	3205269	.	T	A	.	.	MAF_USDA=14.583
NC_035086.1	3205297	.	A	G	.	.	MAF_INRAE=10.759;MAF_USDA=9.412
NC_035086.1	3205301	.	C	T	.	.	MAF_INRAE=9.167;MAF_USDA=9.412
NC_035086.1	3205323	.	G	A	.	.	MAF_INRAE=1.667;MAF_USDA=5.882
NC_035086.1	3205345	.	G	A	.	.	MAF_INRAE=9.167;MAF_USDA=10.0
NC_035086.1	3205422	.	G	A	.	.	MAF_INRAE=5.833
NC_035086.1	3205438	.	C	T	.	.	MAF_INRAE=6.667;MAF_USDA=15.294
NC_035086.1	3205495	.	C	A	.	.	MAF_INRAE=11.392;MAF_USDA=12.353
NC_035086.1	3205523	.	C	T	.	.	MAF_USDA=5.294
NC_035086.1	3205524	.	T	A	.	.	MAF_INRAE=10.526;MAF_USDA=4.098
NC_035086.1	3205530	.	A	G	.	.	MAF_USDA=1.639
NC_035086.1	3205543	.	T	G	.	.	MAF_INRAE=10.759;MAF_USDA=14.583
NC_035086.1	3205554	.	C	G	.	.	MAF_INRAE=10.0;MAF_USDA=14.583
NC_035086.1	3205559	.	C	A	.	.	MAF_INRAE=11.392;MAF_USDA=14.583
NC_035086.1	3205581	.	T	C	.	.	MAF_INRAE=10.526;MAF_USDA=14.118
NC_035086.1	3205584	.	A	G	.	.	MAF_INRAE=22.785;MAF_USDA=47.647
NC_035086.1	3205625	.	T	G	.	.	MAF_INRAE=18.987;MAF_USDA=21.765
NC_035086.1	3205649	.	A	T	.	.	MAF_INRAE=5.833;MAF_USDA=5.738
NC_035086.1	3205667	.	A	G	.	.	MAF_USDA=3.279
NC_035086.1	3205701	.	T	C	.	.	MAF_USDA=3.279
NC_035086.1	3205702	.	C	A	.	.	MAF_INRAE=9.167;MAF_USDA=35.417
NC_035086.1	3205709	.	T	A	.	.	MAF_INRAE=9.167;MAF_USDA=35.294
NC_035086.1	3205717	.	A	G	.	.	MAF_INRAE=1.667;MAF_USDA=6.471
NC_035086.1	3205727	.	A	G	.	.	MAF_INRAE=10.526;MAF_USDA=4.098
NC_035086.1	3205751	.	C	G	.	.	MAF_USDA=12.353
NC_035086.1	3205797	.	T	G	.	.	MAF_INRAE=2.5;MAF_USDA=1.639
NC_035086.1	3205817	.	T	C	.	.	MAF_USDA=2.586
NC_035086.1	3205833	.	A	G	.	.	MAF_INRAE=2.5
NC_035086.1	3205842	.	T	C	.	.	MAF_INRAE=2.5
NC_035086.1	3205854	.	T	G,A	.	.	MAF_INRAE=10.833;MAF_USDA=16.667
NC_035086.1	3205876	.	G	T	.	.	MAF_USDA=35.417
NC_035086.1	3205910	.	G	C	.	.	MAF_USDA=10.417
NC_035086.1	3205912	.	A	C	.	.	MAF_USDA=8.333
NC_035086.1	3205962	.	G	T	.	.	MAF_USDA=4.167
NC_035086.1	3206111	.	T	C	.	.	MAF_USDA=29.762
NC_035086.1	3206122	.	G	T	.	.	MAF_USDA=1.667
NC_035086.1	3206125	.	T	G	.	.	MAF_USDA=45.833
NC_035086.1	3206140	.	G	A	.	.	MAF_USDA=5.932
NC_035086.1	3206159	.	G	T	.	.	MAF_USDA=1.667
NC_035086.1	3206211	.	T	G	.	.	MAF_INRAE=42.105;MAF_USDA=33.929
NC_035086.1	3206218	.	C	T	.	.	MAF_USDA=2.5
NC_035086.1	3206246	.	T	C	.	.	MAF_INRAE=6.667;MAF_USDA=48.235
NC_035086.1	3206263	.	T	C	.	.	MAF_USDA=5.294
NC_035086.1	3206344	.	T	C	.	.	MAF_INRAE=15.789;MAF_USDA=3.529
NC_035086.1	3206345	.	G	T	.	.	MAF_USDA=3.529
NC_035086.1	3206347	.	G	A	.	.	MAF_USDA=1.639
NC_035086.1	3206385	.	C	G	.	.	MAF_INRAE=17.089;MAF_USDA=7.059
NC_035086.1	3206398	.	C	T	.	.	MAF_USDA=10.417
NC_035086.1	3206414	.	A	C	.	.	MAF_INRAE=5.696;MAF_USDA=33.529
NC_035086.1	3206434	.	C	T	.	.	MAF_USDA=10.417
NC_035086.1	3206444	.	C	T	.	.	MAF_INRAE=4.167;MAF_USDA=4.098
NC_035086.1	3206457	.	G	T	.	.	MAF_INRAE=4.167;MAF_USDA=4.098
NC_035086.1	3206494	.	T	G	.	.	MAF_USDA=1.639
NC_035086.1	3206655	.	G	A	.	.	MAF_USDA=18.235
NC_035086.1	3206656	.	A	C	.	.	MAF_USDA=3.529
NC_035086.1	3206699	.	T	C	.	.	MAF_INRAE=34.81;MAF_USDA=44.118
NC_035086.1	3206716	.	T	A	.	.	MAF_INRAE=34.81;MAF_USDA=43.529
NC_035086.1	3206733	.	C	G	.	.	MAF_INRAE=20.253;MAF_USDA=30.588
NC_035086.1	3206786	.	A	G	.	.	MAF_USDA=25.41
NC_035086.1	3206813	.	G	A	.	.	MAF_USDA=25.41
NC_035086.1	3206814	.	C	T	.	.	MAF_USDA=41.765
NC_035086.1	3206836	.	G	A	.	.	MAF_USDA=32.353
NC_035086.1	3206842	.	T	C	.	.	MAF_USDA=19.672
NC_035086.1	3206896	.	C	T	.	.	MAF_USDA=40.361
NC_035086.1	3206904	.	G	A	.	.	MAF_USDA=27.108
NC_035086.1	3206905	.	C	T	.	.	MAF_USDA=9.036
NC_035086.1	3206921	.	G	A	.	.	MAF_USDA=32.927
NC_035086.1	3208128	.	C	T	.	.	MAF_USDA=13.095
NC_035086.1	3208204	.	G	C	.	.	MAF_USDA=8.824
NC_035086.1	3208230	.	T	A	.	.	MAF_INRAE=47.368;MAF_USDA=9.412
NC_035086.1	3208258	.	T	C	.	.	MAF_INRAE=8.861
NC_035086.1	3208290	.	T	A	.	.	MAF_USDA=3.529
NC_035086.1	3208375	.	G	A	.	.	MAF_USDA=14.583
NC_035086.1	3208389	.	A	T	.	.	MAF_USDA=10.417
NC_035086.1	3208747	.	A	G	.	.	MAF_USDA=35.417
NC_035086.1	3208778	.	G	A	.	.	MAF_USDA=7.647
NC_035086.1	3208798	.	A	G	.	.	MAF_USDA=4.167
NC_035086.1	3208828	.	T	A	.	.	MAF_USDA=1.639
NC_035086.1	3209040	.	G	A	.	.	MAF_INRAE=11.667;MAF_USDA=4.918
NC_035086.1	3209064	.	G	A	.	.	MAF_INRAE=26.582;MAF_USDA=35.294
NC_035086.1	3209065	.	G	A	.	.	MAF_INRAE=26.667;MAF_USDA=34.706
NC_035086.1	3209106	.	A	G	.	.	MAF_INRAE=8.861;MAF_USDA=26.786
NC_035086.1	3209218	.	C	T	.	.	MAF_INRAE=41.772;MAF_USDA=14.118
NC_035086.1	3209219	.	A	G	.	.	MAF_INRAE=2.5;MAF_USDA=11.475
NC_035086.1	3209255	.	C	T	.	.	MAF_USDA=1.639
NC_035086.1	3209267	.	G	T	.	.	MAF_INRAE=41.772;MAF_USDA=13.529
NC_035086.1	3209305	.	T	C	.	.	MAF_INRAE=42.405;MAF_USDA=13.529
NC_035086.1	3209441	.	C	T	.	.	MAF_USDA=27.083
NC_035086.1	3209938	.	G	T	.	.	MAF_USDA=4.167
NC_035086.1	3209939	.	A	T	.	.	MAF_USDA=4.167
NC_035086.1	3209959	.	T	C	.	.	MAF_USDA=4.819
NC_035086.1	3209967	.	T	C	.	.	MAF_USDA=25.0
NC_035086.1	3210658	.	T	C	.	.	MAF_USDA=20.833
NC_035086.1	3210743	.	G	C	.	.	MAF_INRAE=5.833;MAF_USDA=6.471
NC_035086.1	3210744	.	A	G	.	.	MAF_INRAE=8.861;MAF_USDA=30.588
NC_035086.1	3210753	.	T	A	.	.	MAF_INRAE=11.667
NC_035086.1	3210771	.	C	T	.	.	MAF_USDA=4.918
NC_035086.1	3210825	.	A	G	.	.	MAF_INRAE=4.43;MAF_USDA=16.471
NC_035086.1	3211005	.	C	G	.	.	MAF_USDA=4.918
NC_035086.1	3211014	.	G	A	.	.	MAF_USDA=3.279
NC_035086.1	3211056	.	G	A	.	.	MAF_USDA=1.639
NC_035086.1	3211074	.	A	G	.	.	MAF_USDA=8.824
NC_035086.1	3211236	.	T	G	.	.	MAF_INRAE=41.139;MAF_USDA=36.885
NC_035086.1	3211248	.	C	T	.	.	MAF_USDA=9.836
NC_035086.1	3211258	.	C	T	.	.	MAF_USDA=4.098
NC_035086.1	3211269	.	C	A	.	.	MAF_INRAE=24.051;MAF_USDA=16.393
NC_035086.1	3211407	.	A	T	.	.	MAF_USDA=4.167
NC_035086.1	3211411	.	C	T	.	.	MAF_USDA=1.639
NC_035086.1	3211423	.	C	T	.	.	MAF_USDA=6.471
NC_035086.1	3211503	.	C	A	.	.	MAF_USDA=11.765
NC_035086.1	3211512	.	T	G	.	.	MAF_USDA=1.639
NC_035086.1	3211516	.	G	T	.	.	MAF_INRAE=2.632
NC_035086.1	3211525	.	T	C	.	.	MAF_USDA=4.918
NC_035086.1	3211609	.	G	C	.	.	MAF_USDA=9.412
NC_035086.1	3211610	.	A	G	.	.	MAF_USDA=9.412
NC_035086.1	3211632	.	C	T	.	.	MAF_USDA=1.639
NC_035086.1	3211641	.	G	T	.	.	MAF_USDA=5.294
NC_035086.1	3211650	.	A	C	.	.	MAF_USDA=3.279
NC_035086.1	3211651	.	A	C	.	.	MAF_INRAE=1.667
NC_035086.1	3211664	.	T	C	.	.	MAF_INRAE=3.333;MAF_USDA=15.882
NC_035086.1	3211694	.	C	A	.	.	MAF_USDA=6.557
NC_035086.1	3211762	.	G	A	.	.	MAF_INRAE=10.526
NC_035086.1	3211763	.	G	T	.	.	MAF_INRAE=13.158
NC_035086.1	3211776	.	T	C	.	.	MAF_USDA=1.639
NC_035086.1	3211832	.	T	C	.	.	MAF_USDA=2.459
NC_035086.1	3211838	.	T	A	.	.	MAF_INRAE=32.911;MAF_USDA=22.941
NC_035086.1	3211841	.	T	C	.	.	MAF_INRAE=33.333;MAF_USDA=22.941
NC_035086.1	3211845	.	T	C	.	.	MAF_INRAE=33.333;MAF_USDA=23.529
NC_035086.1	3211885	.	C	A	.	.	MAF_USDA=15.882
NC_035086.1	3211886	.	T	A	.	.	MAF_USDA=16.471
NC_035086.1	3211887	.	G	C	.	.	MAF_USDA=16.471
NC_035086.1	3211944	.	T	A	.	.	MAF_INRAE=27.848;MAF_USDA=15.294
NC_035086.1	3211947	.	C	T	.	.	MAF_USDA=4.098
NC_035086.1	3211954	.	T	C	.	.	MAF_INRAE=27.848;MAF_USDA=16.471
NC_035086.1	3211957	.	C	A	.	.	MAF_INRAE=25.833;MAF_USDA=5.738
NC_035086.1	3211977	.	A	G	.	.	MAF_USDA=17.262
NC_035086.1	3211981	.	T	C	.	.	MAF_USDA=8.824
NC_035086.1	3212030	.	C	T	.	.	MAF_INRAE=26.316;MAF_USDA=22.917
NC_035086.1	3213242	.	T	A	.	.	MAF_USDA=14.583
NC_035086.1	3213246	.	T	A	.	.	MAF_USDA=14.583
NC_035086.1	3213275	.	G	T	.	.	MAF_USDA=4.819
NC_035086.1	3213357	.	G	T	.	.	MAF_INRAE=3.333;MAF_USDA=17.059
NC_035086.1	3213365	.	T	A	.	.	MAF_INRAE=49.367;MAF_USDA=14.118
NC_035086.1	3213370	.	C	T	.	.	MAF_INRAE=30.38;MAF_USDA=27.647
NC_035086.1	3213372	.	C	A	.	.	MAF_USDA=12.941
NC_035086.1	3213405	.	G	C	.	.	MAF_USDA=4.098
NC_035086.1	3213432	.	T	G	.	.	MAF_INRAE=28.333
NC_035086.1	3213462	.	A	G	.	.	MAF_INRAE=44.937;MAF_USDA=46.471
NC_035086.1	3213506	.	G	A	.	.	MAF_INRAE=1.667;MAF_USDA=7.059
NC_035086.1	3213507	.	T	A	.	.	MAF_INRAE=1.667;MAF_USDA=6.471
NC_035086.1	3213533	.	C	T	.	.	MAF_USDA=21.765
NC_035086.1	3213572	.	G	A	.	.	MAF_USDA=15.294
NC_035086.1	3213574	.	A	G	.	.	MAF_USDA=4.918
NC_035086.1	3213583	.	T	A	.	.	MAF_INRAE=26.582;MAF_USDA=10.588
NC_035086.1	3213742	.	G	A	.	.	MAF_INRAE=14.557;MAF_USDA=4.167
NC_035086.1	3213747	.	C	A	.	.	MAF_USDA=4.167
NC_035086.1	3213793	.	A	G	.	.	MAF_USDA=6.557
NC_035086.1	3213794	.	C	G	.	.	MAF_INRAE=39.241;MAF_USDA=35.294
NC_035086.1	3213796	.	T	A	.	.	MAF_INRAE=38.333;MAF_USDA=35.294
NC_035086.1	3213823	.	T	G	.	.	MAF_INRAE=20.0
NC_035086.1	3213838	.	A	G	.	.	MAF_INRAE=34.177;MAF_USDA=30.0
NC_035086.1	3213912	.	G	T	.	.	MAF_INRAE=23.418;MAF_USDA=12.353
NC_035086.1	3213915	.	C	A	.	.	MAF_USDA=10.588
NC_035086.1	3213917	.	T	C	.	.	MAF_INRAE=23.418;MAF_USDA=11.765
NC_035086.1	3213918	.	C	T	.	.	MAF_INRAE=24.167;MAF_USDA=11.765
NC_035086.1	3213962	.	C	T	.	.	MAF_USDA=10.0
NC_035086.1	3213967	.	C	T	.	.	MAF_INRAE=47.468;MAF_USDA=29.167
NC_035086.1	3214014	.	A	T	.	.	MAF_USDA=4.167
NC_035086.1	3214015	.	C	T	.	.	MAF_INRAE=47.468;MAF_USDA=21.176
NC_035086.1	3214027	.	T	A	.	.	MAF_USDA=2.459
NC_035086.1	3214031	.	G	T	.	.	MAF_INRAE=46.835;MAF_USDA=24.706
NC_035086.1	3214087	.	C	T	.	.	MAF_USDA=14.118
NC_035086.1	3214114	.	T	A	.	.	MAF_INRAE=21.053;MAF_USDA=5.738
NC_035086.1	3214118	.	C	A	.	.	MAF_INRAE=15.789;MAF_USDA=44.706
NC_035086.1	3214217	.	C	A	.	.	MAF_INRAE=7.895
NC_035086.1	3214234	.	G	C	.	.	MAF_INRAE=7.5
NC_035086.1	3214246	.	A	C	.	.	MAF_INRAE=4.167
NC_035086.1	3214255	.	C	T	.	.	MAF_INRAE=15.19
NC_035086.1	3214347	.	C	G	.	.	MAF_USDA=7.377
NC_035086.1	3214404	.	T	G	.	.	MAF_INRAE=49.367;MAF_USDA=17.647
NC_035086.1	3214416	.	G	A	.	.	MAF_INRAE=1.667
NC_035086.1	3214515	.	G	A	.	.	MAF_USDA=4.167
NC_035086.1	3214552	.	G	A	.	.	MAF_USDA=4.167
NC_035086.1	3214558	.	C	T	.	.	MAF_INRAE=5.696;MAF_USDA=5.738
NC_035086.1	3214592	.	T	C	.	.	MAF_USDA=12.353
NC_035086.1	3214601	.	C	T	.	.	MAF_INRAE=24.051;MAF_USDA=2.941
NC_035086.1	3214602	.	G	A	.	.	MAF_USDA=4.098
NC_035086.1	3214655	.	A	G	.	.	MAF_USDA=6.25
NC_035086.1	3214747	.	T	C	.	.	MAF_USDA=13.69
NC_035086.1	3214748	.	C	T	.	.	MAF_USDA=14.881
NC_035086.1	3214789	.	T	C	.	.	MAF_USDA=10.417
NC_035086.1	3214849	.	T	G	.	.	MAF_USDA=31.25
NC_035086.1	3215603	.	C	T	.	.	MAF_USDA=6.667
NC_035086.1	3215615	.	G	A	.	.	MAF_USDA=3.39
NC_035086.1	3215625	.	TA	TG	.	.	MAF_USDA=26.087
NC_035086.1	3215626	.	A	G	.	.	MAF_INRAE=26.316
NC_035086.1	3215643	.	G	A	.	.	MAF_USDA=27.083
NC_035086.1	3215649	.	T	A	.	.	MAF_USDA=14.583
NC_035086.1	3215658	.	A	C	.	.	MAF_INRAE=5.833;MAF_USDA=3.279
NC_035086.1	3215682	.	G	A	.	.	MAF_USDA=10.714
NC_035086.1	3215698	.	G	A	.	.	MAF_INRAE=31.579;MAF_USDA=19.643
NC_035086.1	3215723	.	G	A	.	.	MAF_USDA=29.167
NC_035086.1	3215729	.	G	A	.	.	MAF_INRAE=7.595
NC_035086.1	3215753	.	C	A	.	.	MAF_USDA=35.119
NC_035086.1	3215755	.	GACCTGAGT	GACCTGAGA	.	.	MAF_USDA=14.583
NC_035086.1	3215797	.	T	G	.	.	MAF_USDA=2.459
NC_035086.1	3215828	.	C	T	.	.	MAF_USDA=4.118
NC_035086.1	3215838	.	A	C	.	.	MAF_INRAE=5.0
NC_035086.1	3215890	.	A	T	.	.	MAF_USDA=2.976
NC_035086.1	3215910	.	A	G	.	.	MAF_INRAE=18.354;MAF_USDA=30.0
NC_035086.1	3215916	.	G	T	.	.	MAF_USDA=3.571
NC_035086.1	3215921	.	T	C	.	.	MAF_INRAE=10.526;MAF_USDA=1.667
NC_035086.1	3215924	.	C	A	.	.	MAF_USDA=17.262
NC_035086.1	3215928	.	T	C	.	.	MAF_USDA=3.333
NC_035086.1	3215983	.	G	T	.	.	MAF_INRAE=44.304;MAF_USDA=44.643
NC_035086.1	3216010	.	C	T	.	.	MAF_INRAE=50.0;MAF_USDA=32.53
NC_035086.1	3216011	.	G	A	.	.	MAF_INRAE=28.333;MAF_USDA=9.639
NC_035086.1	3216023	.	T	A	.	.	MAF_USDA=2.542
NC_035086.1	3216032	.	A	T	.	.	MAF_INRAE=22.785;MAF_USDA=3.614
NC_035086.1	3216045	.	C	T	.	.	MAF_INRAE=22.785;MAF_USDA=3.614
NC_035086.1	3216106	.	A	C	.	.	MAF_USDA=37.349
NC_035086.1	3216132	.	T	G	.	.	MAF_INRAE=44.937;MAF_USDA=31.176
NC_035086.1	3216143	.	C	A	.	.	MAF_INRAE=49.367;MAF_USDA=28.824
NC_035086.1	3216153	.	A	T	.	.	MAF_USDA=1.639
NC_035086.1	3216205	.	C	A	.	.	MAF_USDA=2.459
NC_035086.1	3216287	.	C	T	.	.	MAF_INRAE=45.57;MAF_USDA=31.765
NC_035086.1	3216315	.	T	C	.	.	MAF_INRAE=26.316;MAF_USDA=27.059
NC_035086.1	3216327	.	C	T	.	.	MAF_INRAE=44.937;MAF_USDA=31.176
NC_035086.1	3216346	.	G	A	.	.	MAF_USDA=4.098
NC_035086.1	3216359	.	G	A	.	.	MAF_INRAE=44.937
NC_035086.1	3216382	.	A	C	.	.	MAF_INRAE=22.785;MAF_USDA=8.235
NC_035086.1	3216388	.	T	G	.	.	MAF_INRAE=44.937;MAF_USDA=31.176
NC_035086.1	3216446	.	G	A	.	.	MAF_INRAE=44.937;MAF_USDA=30.588
NC_035086.1	3216458	.	A	T	.	.	MAF_INRAE=20.253;MAF_USDA=47.917
NC_035086.1	3216459	.	A	T	.	.	MAF_INRAE=18.333;MAF_USDA=47.917
NC_035086.1	3216495	.	A	G	.	.	MAF_INRAE=44.937;MAF_USDA=26.471
NC_035086.1	3216501	.	A	C	.	.	MAF_INRAE=44.937;MAF_USDA=35.417
NC_035086.1	3216544	.	A	T	.	.	MAF_INRAE=44.937;MAF_USDA=32.353
NC_035086.1	3216586	.	T	C	.	.	MAF_INRAE=17.089;MAF_USDA=31.25
NC_035086.1	3216609	.	T	C	.	.	MAF_INRAE=23.418;MAF_USDA=1.639
NC_035086.1	3216615	.	C	T	.	.	MAF_INRAE=44.937;MAF_USDA=34.118
NC_035086.1	3216632	.	T	G	.	.	MAF_INRAE=45.57;MAF_USDA=34.118
NC_035086.1	3216636	.	T	A	.	.	MAF_INRAE=32.5;MAF_USDA=31.176
NC_035086.1	3216641	.	C	T	.	.	MAF_USDA=4.098
NC_035086.1	3216669	.	G	A	.	.	MAF_INRAE=4.167;MAF_USDA=3.279
NC_035086.1	3216712	.	G	A	.	.	MAF_INRAE=44.937;MAF_USDA=32.941
NC_035086.1	3216713	.	A	T	.	.	MAF_INRAE=42.5;MAF_USDA=32.941
NC_035086.1	3216728	.	T	C	.	.	MAF_INRAE=44.937;MAF_USDA=30.588
NC_035086.1	3216741	.	C	T	.	.	MAF_INRAE=42.5;MAF_USDA=39.583
NC_035086.1	3216770	.	C	T	.	.	MAF_INRAE=44.937;MAF_USDA=33.529
NC_035086.1	3216774	.	C	A	.	.	MAF_INRAE=42.5;MAF_USDA=33.529
NC_035086.1	3216775	.	G	A	.	.	MAF_INRAE=42.5;MAF_USDA=33.529
NC_035086.1	3216805	.	C	T	.	.	MAF_INRAE=22.785;MAF_USDA=3.279
NC_035086.1	3216838	.	T	C	.	.	MAF_INRAE=10.526;MAF_USDA=1.639
NC_035086.1	3216861	.	A	T	.	.	MAF_INRAE=46.203;MAF_USDA=31.765
NC_035086.1	3216872	.	C	A	.	.	MAF_INRAE=46.203;MAF_USDA=32.353
NC_035086.1	3216878	.	T	A	.	.	MAF_INRAE=46.203;MAF_USDA=32.353
NC_035086.1	3216901	.	A	T	.	.	MAF_USDA=14.583
NC_035086.1	3216926	.	A	G	.	.	MAF_USDA=17.059
NC_035086.1	3216949	.	C	T	.	.	MAF_INRAE=45.57;MAF_USDA=31.765
NC_035086.1	3216951	.	C	T	.	.	MAF_USDA=3.279
NC_035086.1	3216952	.	G	A	.	.	MAF_INRAE=43.333;MAF_USDA=32.353
NC_035086.1	3216958	.	A	G	.	.	MAF_INRAE=21.053;MAF_USDA=1.639
NC_035086.1	3216966	.	T	A	.	.	MAF_INRAE=49.367
NC_035086.1	3217000	.	T	G	.	.	MAF_INRAE=41.772;MAF_USDA=50.0
NC_035086.1	3217061	.	C	T	.	.	MAF_INRAE=1.667
NC_035086.1	3217064	.	T	G	.	.	MAF_INRAE=31.646;MAF_USDA=28.235
NC_035086.1	3217159	.	C	T	.	.	MAF_USDA=18.235
NC_035086.1	3217188	.	C	A	.	.	MAF_USDA=29.412
NC_035086.1	3217255	.	T	C	.	.	MAF_USDA=9.836
NC_035086.1	3217256	.	C	T	.	.	MAF_USDA=4.167
NC_035086.1	3217257	.	A	T	.	.	MAF_USDA=10.588
NC_035086.1	3217322	.	A	T	.	.	MAF_USDA=6.25
NC_035086.1	3217386	.	T	A	.	.	MAF_USDA=8.197
NC_035086.1	3217390	.	G	A	.	.	MAF_INRAE=23.333;MAF_USDA=1.639
NC_035086.1	3217393	.	T	C	.	.	MAF_USDA=1.639
NC_035086.1	3217438	.	G	A	.	.	MAF_INRAE=10.526
NC_035086.1	3217452	.	A	T	.	.	MAF_INRAE=20.0
NC_035086.1	3217467	.	T	C	.	.	MAF_USDA=1.724
NC_035086.1	3217501	.	T	C	.	.	MAF_USDA=31.25
NC_035086.1	3217502	.	G	A	.	.	MAF_USDA=31.25
NC_035086.1	3217503	.	T	A	.	.	MAF_USDA=31.25
NC_035086.1	3217506	.	G	C	.	.	MAF_INRAE=45.0;MAF_USDA=31.25
NC_035086.1	3217520	.	T	C	.	.	MAF_INRAE=5.0;MAF_USDA=6.707
NC_035086.1	3217538	.	C	T	.	.	MAF_USDA=3.448
NC_035086.1	3217581	.	A	T	.	.	MAF_INRAE=32.278
NC_035086.1	3217636	.	C	A	.	.	MAF_USDA=1.765
NC_035086.1	3217653	.	T	C	.	.	MAF_INRAE=5.263;MAF_USDA=4.098
NC_035086.1	3217716	.	G	C	.	.	MAF_USDA=1.639
NC_035086.1	3217855	.	C	T	.	.	MAF_INRAE=21.519;MAF_USDA=31.176
NC_035086.1	3217859	.	C	G	.	.	MAF_INRAE=10.526;MAF_USDA=2.459
NC_035086.1	3217904	.	G	T	.	.	MAF_INRAE=2.5;MAF_USDA=4.098
NC_035086.1	3217907	.	T	G	.	.	MAF_USDA=4.918
NC_035086.1	3217908	.	G	T	.	.	MAF_INRAE=9.167;MAF_USDA=8.235
NC_035086.1	3217914	.	A	T	.	.	MAF_INRAE=10.759;MAF_USDA=4.706
NC_035086.1	3217942	.	C	T	.	.	MAF_INRAE=2.5
NC_035086.1	3217993	.	G	T	.	.	MAF_USDA=13.529
NC_035086.1	3218016	.	T	A	.	.	MAF_USDA=2.941
NC_035086.1	3218048	.	G	C	.	.	MAF_USDA=20.588
NC_035086.1	3218056	.	T	A	.	.	MAF_USDA=2.459
NC_035086.1	3218063	.	A	G	.	.	MAF_USDA=10.417
NC_035086.1	3218075	.	G	A	.	.	MAF_USDA=11.176
NC_035086.1	3218084	.	T	A	.	.	MAF_USDA=11.176
NC_035086.1	3218087	.	T	G	.	.	MAF_USDA=25.0
NC_035086.1	3218088	.	C	T	.	.	MAF_USDA=25.0
NC_035086.1	3218100	.	C	T	.	.	MAF_USDA=11.765
NC_035086.1	3218131	.	T	C	.	.	MAF_USDA=30.0
NC_035086.1	3218158	.	C	T	.	.	MAF_USDA=20.833
NC_035086.1	3218180	.	T	A	.	.	MAF_USDA=9.412
NC_035086.1	3218187	.	G	A	.	.	MAF_USDA=9.524
NC_035086.1	3218209	.	T	C	.	.	MAF_USDA=12.5
NC_035086.1	3218211	.	A	G	.	.	MAF_USDA=8.333
NC_035086.1	3218221	.	A	C	.	.	MAF_USDA=8.333
NC_035086.1	3218515	.	T	C	.	.	MAF_USDA=10.417
NC_035086.1	3218539	.	A	G	.	.	MAF_USDA=44.048
NC_035086.1	3218547	.	C	T	.	.	MAF_USDA=10.714
NC_035086.1	3218564	.	T	C	.	.	MAF_USDA=21.765
NC_035086.1	3218565	.	T	A	.	.	MAF_USDA=40.0
NC_035086.1	3218579	.	T	C	.	.	MAF_USDA=26.471
NC_035086.1	3218759	.	C	T	.	.	MAF_INRAE=4.43;MAF_USDA=4.118
NC_035086.1	3218774	.	C	T	.	.	MAF_USDA=23.529
NC_035086.1	3218860	.	A	G	.	.	MAF_INRAE=15.789;MAF_USDA=9.412
NC_035086.1	3218896	.	G	A	.	.	MAF_USDA=20.833
NC_035086.1	3218947	.	A	G	.	.	MAF_USDA=3.333
NC_035086.1	3219003	.	G	T	.	.	MAF_INRAE=36.842;MAF_USDA=34.524
NC_035086.1	3219019	.	A	G	.	.	MAF_INRAE=36.842;MAF_USDA=35.294
NC_035086.1	3219027	.	T	C	.	.	MAF_INRAE=1.667;MAF_USDA=4.098
NC_035086.1	3219065	.	T	C	.	.	MAF_INRAE=12.658;MAF_USDA=21.176
NC_035086.1	3219081	.	C	T	.	.	MAF_INRAE=38.608;MAF_USDA=2.459
NC_035086.1	3219082	.	G	A	.	.	MAF_INRAE=6.329;MAF_USDA=2.353
NC_035086.1	3219145	.	C	T	.	.	MAF_USDA=1.639
NC_035086.1	3219162	.	G	A	.	.	MAF_INRAE=10.526;MAF_USDA=5.294
NC_035086.1	3219214	.	G	A	.	.	MAF_INRAE=21.519;MAF_USDA=42.941
NC_035086.1	3219329	.	G	A	.	.	MAF_USDA=22.941
NC_035086.1	3219354	.	G	A	.	.	MAF_USDA=29.412
NC_035086.1	3219356	.	A	T	.	.	MAF_USDA=23.529
NC_035086.1	3219364	.	C	A	.	.	MAF_INRAE=10.526;MAF_USDA=10.417
NC_035086.1	3219378	.	G	T	.	.	MAF_USDA=25.0
NC_035086.1	3219382	.	T	C	.	.	MAF_USDA=48.214
NC_035086.1	3219402	.	AC	AA	.	.	MAF_USDA=45.833
NC_035086.1	3219413	.	C	T	.	.	MAF_USDA=27.083
NC_035086.1	3219436	.	T	A	.	.	MAF_USDA=26.19
NC_035086.1	3219853	.	G	A	.	.	MAF_INRAE=10.526;MAF_USDA=1.667
NC_035086.1	3219968	.	G	A	.	.	MAF_INRAE=5.696;MAF_USDA=3.012
NC_035086.1	3220592	.	G	A	.	.	MAF_USDA=1.639
NC_035086.1	3220643	.	G	T	.	.	MAF_USDA=8.824
NC_035086.1	3220674	.	T	C	.	.	MAF_USDA=7.647
NC_035086.1	3220705	.	A	T	.	.	MAF_USDA=4.167
NC_035086.1	3220801	.	G	A	.	.	MAF_USDA=2.459
NC_035086.1	3220947	.	C	A	.	.	MAF_INRAE=27.848;MAF_USDA=25.0
NC_035086.1	3220950	.	T	G	.	.	MAF_INRAE=30.0;MAF_USDA=14.118
NC_035086.1	3221046	.	G	C	.	.	MAF_INRAE=12.025;MAF_USDA=10.588
NC_035086.1	3221048	.	A	T	.	.	MAF_INRAE=11.667
NC_035086.1	3221050	.	T	C	.	.	MAF_INRAE=13.333;MAF_USDA=8.824
NC_035086.1	3221104	.	C	A	.	.	MAF_INRAE=34.177;MAF_USDA=17.059
NC_035086.1	3221141	.	T	A	.	.	MAF_USDA=5.738
NC_035086.1	3221158	.	G	A	.	.	MAF_INRAE=50.0;MAF_USDA=31.765
NC_035086.1	3221197	.	T	C	.	.	MAF_INRAE=11.667;MAF_USDA=3.279
NC_035086.1	3221198	.	T	A	.	.	MAF_INRAE=40.506;MAF_USDA=33.529
NC_035086.1	3221220	.	C	T	.	.	MAF_USDA=14.583
NC_035086.1	3221263	.	G	T	.	.	MAF_INRAE=10.526;MAF_USDA=10.417
NC_035086.1	3221353	.	T	A	.	.	MAF_INRAE=45.57;MAF_USDA=22.941
NC_035086.1	3221376	.	G	T	.	.	MAF_USDA=1.639
NC_035086.1	3221406	.	A	T	.	.	MAF_INRAE=28.481;MAF_USDA=47.024
NC_035086.1	3221413	.	T	A	.	.	MAF_INRAE=44.304;MAF_USDA=21.765
NC_035086.1	3221414	.	G	A	.	.	MAF_INRAE=1.667
NC_035086.1	3221427	.	T	C	.	.	MAF_INRAE=15.19;MAF_USDA=18.824
NC_035086.1	3221432	.	G	C	.	.	MAF_INRAE=16.456;MAF_USDA=7.059
NC_035086.1	3221460	.	G	A	.	.	MAF_INRAE=5.0;MAF_USDA=8.333
NC_035086.1	3221474	.	C	T	.	.	MAF_INRAE=15.823;MAF_USDA=13.529
NC_035086.1	3221495	.	A	T	.	.	MAF_INRAE=1.667;MAF_USDA=20.0
NC_035086.1	3221496	.	A	T	.	.	MAF_INRAE=15.823;MAF_USDA=12.941
NC_035086.1	3221511	.	T	G	.	.	MAF_INRAE=22.152;MAF_USDA=25.882
NC_035086.1	3221517	.	G	A	.	.	MAF_USDA=1.639
NC_035086.1	3221550	.	T	A	.	.	MAF_INRAE=22.152;MAF_USDA=21.176
NC_035086.1	3221591	.	C	T	.	.	MAF_INRAE=1.667
NC_035086.1	3221593	.	C	A	.	.	MAF_INRAE=1.667
NC_035086.1	3221616	.	G	A	.	.	MAF_USDA=3.279
NC_035086.1	3221672	.	A	G	.	.	MAF_INRAE=1.667
NC_035086.1	3221693	.	C	T	.	.	MAF_USDA=3.279
NC_035086.1	3221694	.	G	A	.	.	MAF_INRAE=22.152;MAF_USDA=22.941
NC_035086.1	3221700	.	T	G	.	.	MAF_INRAE=22.152;MAF_USDA=22.353
NC_035086.1	3221770	.	C	T	.	.	MAF_INRAE=34.167;MAF_USDA=37.059
NC_035086.1	3221784	.	C	T	.	.	MAF_INRAE=35.0;MAF_USDA=37.059
NC_035086.1	3221786	.	T	G	.	.	MAF_INRAE=35.0;MAF_USDA=37.647
NC_035086.1	3221792	.	C	G	.	.	MAF_INRAE=34.167;MAF_USDA=36.471
NC_035086.1	3221805	.	C	T	.	.	MAF_USDA=3.279
NC_035086.1	3221808	.	T	A	.	.	MAF_USDA=3.448
NC_035086.1	3221809	.	C	T	.	.	MAF_INRAE=33.333;MAF_USDA=29.268
NC_035086.1	3221811	.	C	T	.	.	MAF_USDA=3.448
NC_035086.1	3221827	.	G	C	.	.	MAF_INRAE=32.5;MAF_USDA=31.325
NC_035086.1	3221830	.	T	G	.	.	MAF_USDA=8.475
NC_035086.1	3221873	.	G	A	.	.	MAF_USDA=2.459
NC_035086.1	3221882	.	T	G	.	.	MAF_INRAE=22.785;MAF_USDA=4.118
NC_035086.1	3221883	.	T	C	.	.	MAF_INRAE=26.667;MAF_USDA=4.118
NC_035086.1	3221893	.	G	A	.	.	MAF_INRAE=5.0;MAF_USDA=10.0
NC_035086.1	3221900	.	A	T	.	.	MAF_INRAE=16.456;MAF_USDA=6.471
NC_035086.1	3221903	.	G	A	.	.	MAF_USDA=14.754
NC_035086.1	3221910	.	G	A	.	.	MAF_USDA=4.098
NC_035086.1	3221914	.	A	G	.	.	MAF_USDA=4.098
NC_035086.1	3221919	.	G	T	.	.	MAF_USDA=4.098
NC_035086.1	3221923	.	G	A	.	.	MAF_INRAE=1.667
NC_035086.1	3221926	.	T	A	.	.	MAF_INRAE=5.833;MAF_USDA=8.824
NC_035086.1	3221961	.	C	T	.	.	MAF_INRAE=10.759;MAF_USDA=12.353
NC_035086.1	3221962	.	A	G	.	.	MAF_INRAE=9.167;MAF_USDA=12.941
NC_035086.1	3221963	.	A	G	.	.	MAF_INRAE=9.167;MAF_USDA=12.353
NC_035086.1	3221977	.	G	A	.	.	MAF_INRAE=5.833;MAF_USDA=13.529
NC_035086.1	3221997	.	C	T	.	.	MAF_INRAE=25.833;MAF_USDA=4.706
NC_035086.1	3222003	.	C	T	.	.	MAF_INRAE=5.833;MAF_USDA=10.588
NC_035086.1	3222013	.	G	A	.	.	MAF_INRAE=1.667
NC_035086.1	3222049	.	G	T	.	.	MAF_USDA=7.647
NC_035086.1	3222080	.	G	C	.	.	MAF_INRAE=25.949;MAF_USDA=21.176
NC_035086.1	3222084	.	G	T	.	.	MAF_INRAE=22.785;MAF_USDA=4.118
NC_035086.1	3222155	.	G	A	.	.	MAF_USDA=20.833
NC_035086.1	3222170	.	C	A	.	.	MAF_INRAE=1.667
NC_035086.1	3222171	.	A	C	.	.	MAF_INRAE=5.696;MAF_USDA=6.471
NC_035086.1	3222176	.	A	C	.	.	MAF_USDA=4.098
NC_035086.1	3222193	.	A	C	.	.	MAF_INRAE=2.5;MAF_USDA=22.917
NC_035086.1	3222218	.	T	C	.	.	MAF_INRAE=39.873;MAF_USDA=37.059
NC_035086.1	3222258	.	G	C	.	.	MAF_INRAE=6.962;MAF_USDA=11.765
NC_035086.1	3222260	.	G	A	.	.	MAF_INRAE=37.5;MAF_USDA=36.471
NC_035086.1	3222295	.	C	T	.	.	MAF_INRAE=1.667
NC_035086.1	3222306	.	T	C	.	.	MAF_INRAE=8.228;MAF_USDA=13.529
NC_035086.1	3222329	.	A	G	.	.	MAF_USDA=5.294
NC_035086.1	3222356	.	C	T	.	.	MAF_INRAE=25.316
NC_035086.1	3222395	.	G	A	.	.	MAF_INRAE=11.667;MAF_USDA=2.353
NC_035086.1	3222434	.	C	T	.	.	MAF_INRAE=14.167
NC_035086.1	3222475	.	A	C	.	.	MAF_USDA=5.738
NC_035086.1	3222484	.	G	T	.	.	MAF_INRAE=12.5;MAF_USDA=1.639
NC_035086.1	3222485	.	T	C	.	.	MAF_INRAE=12.5;MAF_USDA=1.639
NC_035086.1	3222491	.	G	A	.	.	MAF_INRAE=22.152;MAF_USDA=21.765
NC_035086.1	3222492	.	A	C	.	.	MAF_INRAE=5.833;MAF_USDA=8.235
NC_035086.1	3222495	.	C	T	.	.	MAF_INRAE=12.5;MAF_USDA=1.639
NC_035086.1	3222525	.	C	T	.	.	MAF_INRAE=12.5;MAF_USDA=1.639
NC_035086.1	3222541	.	A	G	.	.	MAF_INRAE=6.667;MAF_USDA=14.118
NC_035086.1	3222544	.	T	C	.	.	MAF_INRAE=37.5;MAF_USDA=40.588
NC_035086.1	3222555	.	T	C	.	.	MAF_INRAE=20.833;MAF_USDA=15.882
NC_035086.1	3222583	.	T	A	.	.	MAF_INRAE=5.833;MAF_USDA=8.235
NC_035086.1	3222592	.	A	T	.	.	MAF_INRAE=1.667
NC_035086.1	3222605	.	T	G	.	.	MAF_INRAE=16.456;MAF_USDA=6.471
NC_035086.1	3222612	.	T	G	.	.	MAF_USDA=1.639
NC_035086.1	3222621	.	T	G	.	.	MAF_INRAE=23.418;MAF_USDA=22.941
NC_035086.1	3222626	.	G	A	.	.	MAF_INRAE=14.167;MAF_USDA=27.647
NC_035086.1	3222649	.	G	T	.	.	MAF_USDA=1.639
NC_035086.1	3222674	.	C	T	.	.	MAF_INRAE=10.759;MAF_USDA=5.294
NC_035086.1	3222681	.	C	G	.	.	MAF_USDA=1.639
NC_035086.1	3222718	.	G	T	.	.	MAF_INRAE=14.167;MAF_USDA=27.647
NC_035086.1	3222728	.	C	A	.	.	MAF_INRAE=26.316;MAF_USDA=2.941
NC_035086.1	3222772	.	G	A	.	.	MAF_INRAE=35.443;MAF_USDA=28.824
NC_035086.1	3222782	.	A	G	.	.	MAF_INRAE=32.911;MAF_USDA=32.353
NC_035086.1	3222824	.	G	A	.	.	MAF_INRAE=10.526;MAF_USDA=1.639
NC_035086.1	3222826	.	G	T	.	.	MAF_INRAE=2.632
NC_035086.1	3222864	.	G	A,T	.	.	MAF_INRAE=5.833;MAF_USDA=6.25
NC_035086.1	3222869	.	G	A	.	.	MAF_INRAE=5.833
NC_035086.1	3222870	.	T	C	.	.	MAF_USDA=6.25
NC_035086.1	3222872	.	T	A	.	.	MAF_USDA=6.25
NC_035086.1	3222873	.	G	A	.	.	MAF_INRAE=26.316
NC_035086.1	3222874	.	G	A	.	.	MAF_USDA=6.25
NC_035086.1	3222880	.	A	C	.	.	MAF_INRAE=5.833;MAF_USDA=7.059
NC_035086.1	3222926	.	T	A	.	.	MAF_INRAE=24.684
NC_035086.1	3222942	.	T	A	.	.	MAF_USDA=14.583
NC_035086.1	3222951	.	A	T	.	.	MAF_INRAE=11.667;MAF_USDA=3.333
NC_035086.1	3222982	.	A	G	.	.	MAF_INRAE=39.241;MAF_USDA=21.429
NC_035086.1	3222986	.	C	T	.	.	MAF_INRAE=25.833;MAF_USDA=20.833
NC_035086.1	3223007	.	G	A	.	.	MAF_INRAE=22.785;MAF_USDA=10.417
NC_035086.1	3223049	.	G	A	.	.	MAF_USDA=15.882
NC_035086.1	3223050	.	T	C	.	.	MAF_INRAE=41.139;MAF_USDA=42.941
NC_035086.1	3223059	.	T	G	.	.	MAF_USDA=1.667
NC_035086.1	3223094	.	G	T	.	.	MAF_USDA=4.098
NC_035086.1	3223152	.	C	A	.	.	MAF_INRAE=24.684
NC_035086.1	3223161	.	C	T	.	.	MAF_INRAE=1.667;MAF_USDA=39.583
NC_035086.1	3223177	.	A	T	.	.	MAF_INRAE=1.667;MAF_USDA=32.941
NC_035086.1	3223192	.	G	T	.	.	MAF_INRAE=23.418;MAF_USDA=7.647
NC_035086.1	3223200	.	A	C	.	.	MAF_INRAE=10.127;MAF_USDA=28.235
NC_035086.1	3223227	.	G	T	.	.	MAF_INRAE=31.013;MAF_USDA=30.0
NC_035086.1	3223230	.	G	A	.	.	MAF_INRAE=45.0;MAF_USDA=44.118
NC_035086.1	3223242	.	T	G	.	.	MAF_INRAE=1.667
NC_035086.1	3223300	.	A	G	.	.	MAF_INRAE=42.405;MAF_USDA=48.824
NC_035086.1	3223306	.	C	T	.	.	MAF_INRAE=24.167
NC_035086.1	3223321	.	G	A	.	.	MAF_USDA=1.639
NC_035086.1	3223404	.	T	C	.	.	MAF_INRAE=6.329;MAF_USDA=5.294
NC_035086.1	3223405	.	G	A	.	.	MAF_USDA=1.639
NC_035086.1	3223414	.	G	A	.	.	MAF_INRAE=24.684;MAF_USDA=21.765
NC_035086.1	3223421	.	C	A	.	.	MAF_INRAE=24.684;MAF_USDA=21.765
NC_035086.1	3223439	.	C	T	.	.	MAF_INRAE=47.368;MAF_USDA=42.353
NC_035086.1	3223447	.	A	G	.	.	MAF_USDA=41.176
NC_035086.1	3223492	.	C	T	.	.	MAF_INRAE=24.684;MAF_USDA=40.588
NC_035086.1	3223509	.	G	A	.	.	MAF_USDA=1.639
NC_035086.1	3223522	.	C	T	.	.	MAF_USDA=4.918
NC_035086.1	3223547	.	T	C	.	.	MAF_INRAE=11.392;MAF_USDA=11.176
NC_035086.1	3223566	.	G	T	.	.	MAF_INRAE=10.526
NC_035086.1	3223655	.	C	T	.	.	MAF_INRAE=21.519;MAF_USDA=48.824
NC_035086.1	3223657	.	C	T	.	.	MAF_USDA=3.279
NC_035086.1	3223676	.	G	T	.	.	MAF_INRAE=32.5
NC_035086.1	3223743	.	G	A	.	.	MAF_INRAE=48.333;MAF_USDA=37.5
NC_035086.1	3223748	.	T	G	.	.	MAF_INRAE=10.759;MAF_USDA=8.333
NC_035086.1	3223771	.	A	G	.	.	MAF_USDA=4.118
NC_035086.1	3223777	.	C	A	.	.	MAF_INRAE=14.167;MAF_USDA=25.882
NC_035086.1	3223830	.	T	C	.	.	MAF_INRAE=29.747;MAF_USDA=15.294
NC_035086.1	3223853	.	G	A	.	.	MAF_INRAE=10.526;MAF_USDA=4.098
NC_035086.1	3223868	.	G	A	.	.	MAF_INRAE=10.526;MAF_USDA=7.647
NC_035086.1	3223881	.	C	T	.	.	MAF_USDA=14.583
NC_035086.1	3223889	.	T	G	.	.	MAF_INRAE=1.667;MAF_USDA=5.882
NC_035086.1	3223895	.	A	C	.	.	MAF_INRAE=29.747
NC_035086.1	3223949	.	A	G	.	.	MAF_USDA=50.0
NC_035086.1	3224047	.	T	C	.	.	MAF_INRAE=24.684
NC_035086.1	3224129	.	T	C	.	.	MAF_USDA=1.639
NC_035086.1	3224159	.	A	C	.	.	MAF_INRAE=36.842;MAF_USDA=37.647
NC_035086.1	3224179	.	G	A	.	.	MAF_INRAE=10.759;MAF_USDA=30.0
NC_035086.1	3224210	.	A	G	.	.	MAF_INRAE=5.696;MAF_USDA=10.588
NC_035086.1	3224214	.	A	T	.	.	MAF_INRAE=2.5;MAF_USDA=10.588
NC_035086.1	3224215	.	C	A	.	.	MAF_INRAE=2.5;MAF_USDA=10.588
NC_035086.1	3224242	.	G	T	.	.	MAF_INRAE=22.152;MAF_USDA=22.353
NC_035086.1	3224258	.	A	G	.	.	MAF_USDA=1.639
NC_035086.1	3224324	.	C	T	.	.	MAF_USDA=7.143
NC_035086.1	3224327	.	C	T	.	.	MAF_INRAE=28.481;MAF_USDA=13.095
NC_035086.1	3224361	.	T	A	.	.	MAF_USDA=1.639
NC_035086.1	3224407	.	A	T	.	.	MAF_INRAE=5.696;MAF_USDA=6.548
NC_035086.1	3224482	.	A	T	.	.	MAF_USDA=8.197
NC_035086.1	3224517	.	C	A	.	.	MAF_USDA=1.667
NC_035086.1	3224534	.	C	A	.	.	MAF_USDA=10.417
NC_035086.1	3224619	.	C	T	.	.	MAF_INRAE=10.526;MAF_USDA=6.471
NC_035086.1	3224621	.	G	T	.	.	MAF_INRAE=15.823;MAF_USDA=20.588
NC_035086.1	3224698	.	G	T	.	.	MAF_USDA=1.639
NC_035086.1	3224720	.	C	T	.	.	MAF_USDA=4.167
NC_035086.1	3224860	.	A	T	.	.	MAF_USDA=3.529
NC_035086.1	3224868	.	T	A	.	.	MAF_INRAE=10.526;MAF_USDA=8.824
NC_035086.1	3225016	.	CAA	CAT	.	.	MAF_USDA=47.727
NC_035086.1	3225037	.	A	C	.	.	MAF_INRAE=10.526;MAF_USDA=1.639
NC_035086.1	3225071	.	G	A	.	.	MAF_USDA=10.0
NC_035086.1	3225113	.	A	G	.	.	MAF_INRAE=6.329;MAF_USDA=3.529
NC_035086.1	3225116	.	G	T	.	.	MAF_INRAE=11.392;MAF_USDA=6.471
NC_035086.1	3225263	.	T	A	.	.	MAF_USDA=3.279
NC_035086.1	3225284	.	A	C	.	.	MAF_INRAE=15.789;MAF_USDA=14.583
NC_035086.1	3225348	.	C	T	.	.	MAF_USDA=1.639
NC_035086.1	3225350	.	G	A	.	.	MAF_USDA=1.639
NC_035086.1	3225452	.	G	A	.	.	MAF_INRAE=34.177;MAF_USDA=17.059
NC_035086.1	3225496	.	A	C	.	.	MAF_USDA=23.529
NC_035086.1	3225507	.	A	T	.	.	MAF_INRAE=5.696;MAF_USDA=6.471
NC_035086.1	3225562	.	A	G	.	.	MAF_INRAE=34.81;MAF_USDA=17.059
NC_035086.1	3225686	.	C	A	.	.	MAF_USDA=4.918
NC_035086.1	3225802	.	C	T	.	.	MAF_USDA=3.279
NC_035086.1	3225833	.	C	A	.	.	MAF_INRAE=21.053;MAF_USDA=28.235
NC_035086.1	3225999	.	G	C	.	.	MAF_USDA=14.583
NC_035086.1	3226002	.	C	T	.	.	MAF_INRAE=15.789;MAF_USDA=4.217
NC_035086.1	3226034	.	C	T	.	.	MAF_INRAE=21.053;MAF_USDA=29.167
NC_035086.1	3226059	.	G	A	.	.	MAF_USDA=4.167
NC_035086.1	3226077	.	T	G	.	.	MAF_USDA=20.833
NC_035086.1	3226143	.	T	G	.	.	MAF_INRAE=36.842;MAF_USDA=40.476
NC_035086.1	3226202	.	A	C	.	.	MAF_INRAE=1.667
NC_035086.1	3226222	.	A	G	.	.	MAF_INRAE=18.354;MAF_USDA=32.143
NC_035086.1	3226238	.	A	C	.	.	MAF_USDA=7.143
NC_035086.1	3226306	.	G	A	.	.	MAF_INRAE=5.063;MAF_USDA=23.214
NC_035086.1	3226482	.	C	T	.	.	MAF_INRAE=1.667;MAF_USDA=5.294
NC_035086.1	3226498	.	G	T	.	.	MAF_USDA=5.294
NC_035086.1	3226578	.	C	T	.	.	MAF_USDA=5.294
NC_035086.1	3226639	.	C	T	.	.	MAF_USDA=4.706
NC_035086.1	3226692	.	C	T	.	.	MAF_INRAE=46.203;MAF_USDA=45.294
NC_035086.1	3226708	.	T	G	.	.	MAF_INRAE=46.203;MAF_USDA=24.118
NC_035086.1	3226719	.	A	G	.	.	MAF_INRAE=48.101;MAF_USDA=32.941
NC_035086.1	3226840	.	G	C	.	.	MAF_INRAE=18.354;MAF_USDA=9.412
NC_035086.1	3226844	.	G	T	.	.	MAF_INRAE=15.833;MAF_USDA=14.118
NC_035086.1	3226854	.	T	G	.	.	MAF_USDA=5.294
NC_035086.1	3226860	.	A	T	.	.	MAF_INRAE=18.354;MAF_USDA=14.118
NC_035086.1	3226868	.	G	A	.	.	MAF_INRAE=8.228;MAF_USDA=8.235
NC_035086.1	3226900	.	T	A	.	.	MAF_USDA=18.824
NC_035086.1	3226916	.	T	A	.	.	MAF_USDA=10.588
NC_035086.1	3226939	.	T	A	.	.	MAF_USDA=8.235
NC_035086.1	3227040	.	A	G	.	.	MAF_USDA=3.333
NC_035086.1	3227048	.	T	C	.	.	MAF_USDA=10.417
NC_035086.1	3228559	.	C	T	.	.	MAF_USDA=14.583
NC_035086.1	3228571	.	A	G	.	.	MAF_USDA=17.683
NC_035086.1	3228821	.	G	A	.	.	MAF_USDA=39.583
NC_035086.1	3228839	.	G	A	.	.	MAF_INRAE=27.848;MAF_USDA=22.941
NC_035086.1	3228910	.	A	G	.	.	MAF_INRAE=39.241;MAF_USDA=31.765
NC_035086.1	3228959	.	A	G	.	.	MAF_INRAE=12.658;MAF_USDA=1.639
NC_035086.1	3228993	.	G	C	.	.	MAF_INRAE=5.696;MAF_USDA=6.471
NC_035086.1	3229025	.	A	T	.	.	MAF_INRAE=30.38;MAF_USDA=20.0
NC_035086.1	3229040	.	C	T	.	.	MAF_USDA=1.639
NC_035086.1	3229042	.	C	T	.	.	MAF_INRAE=16.456;MAF_USDA=15.294
NC_035086.1	3229044	.	C	T	.	.	MAF_USDA=27.059
NC_035086.1	3229052	.	G	A	.	.	MAF_USDA=4.706
NC_035086.1	3229073	.	T	G	.	.	MAF_INRAE=10.0
NC_035086.1	3229089	.	C	T	.	.	MAF_USDA=2.459
NC_035086.1	3229155	.	A	C	.	.	MAF_INRAE=13.291;MAF_USDA=8.197
NC_035086.1	3229183	.	C	T	.	.	MAF_USDA=8.197
NC_035086.1	3229232	.	A	T	.	.	MAF_INRAE=26.582;MAF_USDA=48.235
NC_035086.1	3229251	.	G	A	.	.	MAF_USDA=1.639
NC_035086.1	3229268	.	C	T	.	.	MAF_USDA=4.706
NC_035086.1	3229270	.	C	A	.	.	MAF_USDA=4.098
NC_035086.1	3229296	.	C	G	.	.	MAF_INRAE=47.368;MAF_USDA=20.0
NC_035086.1	3229298	.	T	C	.	.	MAF_USDA=4.918
NC_035086.1	3229317	.	T	A	.	.	MAF_USDA=6.471
NC_035086.1	3229390	.	C	T	.	.	MAF_INRAE=37.342;MAF_USDA=17.47
NC_035086.1	3229396	.	C	A	.	.	MAF_USDA=4.167
NC_035086.1	3229401	.	T	C	.	.	MAF_INRAE=31.013
NC_035086.1	3229479	.	A	T	.	.	MAF_USDA=1.639
NC_035086.1	3229487	.	T	A	.	.	MAF_INRAE=1.667
NC_035086.1	3229683	.	T	C	.	.	MAF_USDA=27.083
NC_035086.1	3229718	.	C	G	.	.	MAF_USDA=13.095
NC_035086.1	3229723	.	A	G	.	.	MAF_USDA=4.098
NC_035086.1	3229757	.	C	T	.	.	MAF_USDA=18.852
NC_035086.1	3229810	.	C	T	.	.	MAF_USDA=15.574
NC_035086.1	3229867	.	AA	AC	.	.	MAF_USDA=37.5
NC_035086.1	3229868	.	A	C	.	.	MAF_INRAE=10.759;MAF_USDA=9.836
NC_035086.1	3229889	.	T	G	.	.	MAF_USDA=1.639
NC_035086.1	3229890	.	T	G	.	.	MAF_USDA=3.279
NC_035086.1	3229911	.	C	A	.	.	MAF_USDA=4.098
NC_035086.1	3229963	.	T	C	.	.	MAF_USDA=1.667
NC_035086.1	3230009	.	A	G	.	.	MAF_USDA=33.333
NC_035086.1	3230012	.	G	A	.	.	MAF_USDA=5.738
NC_035086.1	3230037	.	G	A	.	.	MAF_USDA=11.176
NC_035086.1	3230039	.	G	A	.	.	MAF_USDA=18.75
NC_035086.1	3230040	.	T	G	.	.	MAF_USDA=33.333
NC_035086.1	3230058	.	T	G	.	.	MAF_USDA=8.929
NC_035086.1	3230059	.	A	G	.	.	MAF_USDA=9.524
NC_035086.1	3230061	.	T	A	.	.	MAF_USDA=5.833
NC_035086.1	3230062	.	A	C	.	.	MAF_USDA=7.738
NC_035086.1	3230084	.	G	A	.	.	MAF_USDA=2.5
NC_035086.1	3230757	.	T	C	.	.	MAF_USDA=4.167
NC_035086.1	3230767	.	G	T	.	.	MAF_USDA=16.667
NC_035086.1	3230814	.	T	A	.	.	MAF_INRAE=31.579;MAF_USDA=27.647
NC_035086.1	3230869	.	A	G	.	.	MAF_USDA=1.639
NC_035086.1	3230888	.	G	C	.	.	MAF_USDA=22.941
NC_035086.1	3231059	.	G	A	.	.	MAF_USDA=8.824
NC_035086.1	3231259	.	T	A	.	.	MAF_INRAE=36.842;MAF_USDA=39.583
NC_035086.1	3231269	.	G	A	.	.	MAF_USDA=11.765
NC_035086.1	3231305	.	C	T	.	.	MAF_INRAE=19.62;MAF_USDA=14.706
NC_035086.1	3231390	.	G	C	.	.	MAF_USDA=5.882
NC_035086.1	3231562	.	G	A	.	.	MAF_INRAE=24.684
NC_035086.1	3231654	.	C	T	.	.	MAF_USDA=3.333
NC_035086.1	3231707	.	T	C	.	.	MAF_INRAE=19.62;MAF_USDA=12.353
NC_035086.1	3231708	.	C	G	.	.	MAF_USDA=14.583
NC_035086.1	3231788	.	G	A	.	.	MAF_INRAE=5.696;MAF_USDA=6.471
NC_035086.1	3231797	.	T	C	.	.	MAF_INRAE=20.886;MAF_USDA=45.882
NC_035086.1	3231839	.	A	C	.	.	MAF_USDA=3.279
NC_035086.1	3231890	.	A	T	.	.	MAF_USDA=1.639
NC_035086.1	3231895	.	T	A	.	.	MAF_USDA=2.083
NC_035086.1	3231896	.	A	C	.	.	MAF_INRAE=22.785;MAF_USDA=46.471
NC_035086.1	3231901	.	T	C	.	.	MAF_INRAE=6.329;MAF_USDA=5.882
NC_035086.1	3231905	.	T	G	.	.	MAF_USDA=1.639
NC_035086.1	3231907	.	G	T	.	.	MAF_INRAE=29.114;MAF_USDA=47.647
NC_035086.1	3231919	.	A	T	.	.	MAF_INRAE=10.526
NC_035086.1	3231927	.	G	A	.	.	MAF_INRAE=22.785;MAF_USDA=15.882
NC_035086.1	3231974	.	C	T	.	.	MAF_INRAE=10.526;MAF_USDA=1.639
NC_035086.1	3231975	.	G	A	.	.	MAF_USDA=3.279
NC_035086.1	3232037	.	C	T	.	.	MAF_INRAE=6.329;MAF_USDA=6.471
NC_035086.1	3232039	.	T	A	.	.	MAF_INRAE=5.0;MAF_USDA=6.471
NC_035086.1	3232040	.	A	C	.	.	MAF_INRAE=5.0;MAF_USDA=6.471
NC_035086.1	3232058	.	T	C	.	.	MAF_INRAE=6.329;MAF_USDA=6.471
NC_035086.1	3232064	.	G	A	.	.	MAF_INRAE=10.127
NC_035086.1	3232070	.	T	A	.	.	MAF_INRAE=22.152;MAF_USDA=47.059
NC_035086.1	3232073	.	C	T	.	.	MAF_INRAE=10.127
NC_035086.1	3232077	.	G	A	.	.	MAF_INRAE=22.152;MAF_USDA=8.235
NC_035086.1	3232080	.	G	C	.	.	MAF_INRAE=25.833;MAF_USDA=47.059
NC_035086.1	3232087	.	C	A	.	.	MAF_USDA=7.647
NC_035086.1	3232125	.	C	A	.	.	MAF_INRAE=6.329;MAF_USDA=7.059
NC_035086.1	3232138	.	A	T	.	.	MAF_USDA=1.639
NC_035086.1	3232141	.	A	T	.	.	MAF_INRAE=28.481
NC_035086.1	3232142	.	A	C	.	.	MAF_INRAE=30.833
NC_035086.1	3232178	.	A	T	.	.	MAF_INRAE=22.152;MAF_USDA=43.529
NC_035086.1	3232217	.	G	A	.	.	MAF_INRAE=19.62;MAF_USDA=2.941
NC_035086.1	3232230	.	G	A	.	.	MAF_INRAE=10.526;MAF_USDA=1.639
NC_035086.1	3232249	.	A	T	.	.	MAF_INRAE=9.494;MAF_USDA=4.706
NC_035086.1	3232300	.	G	A	.	.	MAF_USDA=13.529
NC_035086.1	3232307	.	T	C	.	.	MAF_INRAE=48.101;MAF_USDA=50.0
NC_035086.1	3232315	.	G	C	.	.	MAF_INRAE=6.329;MAF_USDA=7.059
NC_035086.1	3232332	.	C	T	.	.	MAF_INRAE=6.329;MAF_USDA=7.059
NC_035086.1	3232555	.	C	T	.	.	MAF_INRAE=5.696;MAF_USDA=2.459
NC_035086.1	3232580	.	T	C	.	.	MAF_INRAE=18.987;MAF_USDA=7.059
NC_035086.1	3232617	.	C	T	.	.	MAF_INRAE=25.316;MAF_USDA=12.941
NC_035086.1	3232634	.	G	A	.	.	MAF_USDA=8.235
NC_035086.1	3232651	.	T	C	.	.	MAF_USDA=1.639
NC_035086.1	3232659	.	C	T	.	.	MAF_INRAE=6.329;MAF_USDA=6.471
NC_035086.1	3232727	.	G	A	.	.	MAF_INRAE=6.329;MAF_USDA=6.548
NC_035086.1	3232737	.	C	T	.	.	MAF_INRAE=5.696;MAF_USDA=6.471
NC_035086.1	3232744	.	G	T	.	.	MAF_USDA=8.235
NC_035086.1	3232766	.	A	C	.	.	MAF_INRAE=41.139;MAF_USDA=47.059
NC_035086.1	3232820	.	C	T	.	.	MAF_USDA=6.25
NC_035086.1	3232832	.	G	T	.	.	MAF_INRAE=6.667;MAF_USDA=3.279
NC_035086.1	3232849	.	C	T	.	.	MAF_INRAE=6.329;MAF_USDA=8.235
NC_035086.1	3232884	.	G	A	.	.	MAF_USDA=1.639
NC_035086.1	3232886	.	A	C	.	.	MAF_INRAE=6.962;MAF_USDA=8.235
NC_035086.1	3232951	.	G	A	.	.	MAF_INRAE=10.127
NC_035086.1	3232975	.	T	G	.	.	MAF_USDA=1.639
NC_035086.1	3232995	.	A	G	.	.	MAF_INRAE=5.0;MAF_USDA=7.059
NC_035086.1	3233003	.	G	T	.	.	MAF_INRAE=35.833;MAF_USDA=25.0
NC_035086.1	3233038	.	G	T	.	.	MAF_USDA=1.667
NC_035086.1	3233056	.	G	A	.	.	MAF_INRAE=4.167;MAF_USDA=7.738
NC_035086.1	3233059	.	A	G	.	.	MAF_INRAE=4.167;MAF_USDA=7.738
NC_035086.1	3233100	.	C	T	.	.	MAF_USDA=4.31
NC_035086.1	3233185	.	C	G	.	.	MAF_USDA=41.304
NC_035086.1	3233192	.	AA	AG	.	.	MAF_USDA=41.304
NC_035086.1	3233194	.	C	A	.	.	MAF_USDA=45.652
NC_035086.1	3233213	.	C	A	.	.	MAF_INRAE=23.333;MAF_USDA=19.565
NC_035086.1	3233365	.	A	C	.	.	MAF_USDA=13.043
NC_035086.1	3233451	.	A	G	.	.	MAF_USDA=26.786
NC_035086.1	3233513	.	A	G	.	.	MAF_USDA=1.639
NC_035086.1	3233546	.	C	A	.	.	MAF_USDA=9.836
NC_035086.1	3233574	.	C	T	.	.	MAF_USDA=14.583
NC_035086.1	3233634	.	A	G	.	.	MAF_USDA=7.647
NC_035086.1	3233655	.	T	C	.	.	MAF_USDA=14.583
NC_035086.1	3233727	.	T	C	.	.	MAF_USDA=1.765
NC_035086.1	3233729	.	G	A	.	.	MAF_USDA=2.459
NC_035086.1	3233743	.	A	C	.	.	MAF_USDA=6.471
NC_035086.1	3233784	.	G	A	.	.	MAF_USDA=9.836
NC_035086.1	3233809	.	C	T	.	.	MAF_USDA=24.706
NC_035086.1	3233827	.	A	G	.	.	MAF_USDA=4.918
NC_035086.1	3233994	.	T	C	.	.	MAF_USDA=1.639
NC_035086.1	3234066	.	G	A	.	.	MAF_USDA=7.738
NC_035086.1	3234098	.	C	T	.	.	MAF_USDA=42.941
NC_035086.1	3234131	.	G	T	.	.	MAF_INRAE=31.667;MAF_USDA=35.294
NC_035086.1	3234144	.	G	C	.	.	MAF_USDA=7.059
NC_035086.1	3234155	.	C	G	.	.	MAF_USDA=8.197
NC_035086.1	3234218	.	G	A	.	.	MAF_INRAE=45.0;MAF_USDA=30.357
NC_035086.1	3234233	.	G	A	.	.	MAF_INRAE=4.167;MAF_USDA=7.738
NC_035086.1	3234243	.	C	T	.	.	MAF_USDA=5.0
NC_035086.1	3234357	.	C	A	.	.	MAF_INRAE=4.167;MAF_USDA=5.952
NC_035086.1	3234427	.	A	G	.	.	MAF_INRAE=1.667;MAF_USDA=11.667
NC_035086.1	3234520	.	A	G	.	.	MAF_INRAE=16.667;MAF_USDA=23.494
NC_035086.1	3234557	.	A	C	.	.	MAF_USDA=1.205
NC_035086.1	3234572	.	T	C	.	.	MAF_USDA=1.667
NC_035086.1	3234630	.	A	G	.	.	MAF_INRAE=38.608;MAF_USDA=49.412
NC_035086.1	3234666	.	C	T	.	.	MAF_INRAE=22.785;MAF_USDA=18.235
NC_035086.1	3234673	.	A	G	.	.	MAF_INRAE=26.582;MAF_USDA=16.471
NC_035086.1	3234886	.	A	C	.	.	MAF_USDA=20.833
NC_035086.1	3237541	.	C	A	.	.	MAF_INRAE=11.392;MAF_USDA=3.614
NC_035086.1	3237637	.	T	G	.	.	MAF_USDA=4.167
NC_035086.1	3237645	.	T	A	.	.	MAF_USDA=12.5
NC_035086.1	3237684	.	G	A	.	.	MAF_USDA=4.706
NC_035086.1	3237694	.	G	A	.	.	MAF_INRAE=29.747;MAF_USDA=21.765
NC_035086.1	3237700	.	A	G	.	.	MAF_INRAE=12.025;MAF_USDA=14.706
NC_035086.1	3237702	.	A	C	.	.	MAF_INRAE=7.5;MAF_USDA=35.294
NC_035086.1	3237788	.	T	A	.	.	MAF_INRAE=32.278;MAF_USDA=21.176
NC_035086.1	3237879	.	A	T	.	.	MAF_INRAE=5.833
NC_035086.1	3237880	.	G	T	.	.	MAF_INRAE=24.167
NC_035086.1	3237901	.	C	T	.	.	MAF_USDA=15.882
NC_035086.1	3237944	.	A	C	.	.	MAF_USDA=40.588
NC_035086.1	3237971	.	C	T	.	.	MAF_USDA=2.459
NC_035086.1	3237974	.	A	C	.	.	MAF_USDA=35.882
NC_035086.1	3237979	.	T	A	.	.	MAF_USDA=44.118
NC_035086.1	3238001	.	G	A	.	.	MAF_USDA=16.667
NC_035086.1	3238017	.	T	A	.	.	MAF_INRAE=4.167;MAF_USDA=3.333
NC_035086.1	3238023	.	G	A	.	.	MAF_USDA=7.738
NC_035086.1	3238025	.	A	C	.	.	MAF_USDA=45.833
NC_035086.1	3238067	.	G	A	.	.	MAF_USDA=16.667
NC_035086.1	3238113	.	G	A	.	.	MAF_USDA=22.917
NC_035086.1	3238187	.	T	C	.	.	MAF_INRAE=1.667
NC_035086.1	3238210	.	T	C	.	.	MAF_INRAE=3.333
NC_035086.1	3238991	.	G	C	.	.	MAF_INRAE=5.063;MAF_USDA=13.095
NC_035086.1	3238998	.	C	G	.	.	MAF_INRAE=1.667;MAF_USDA=14.583
NC_035086.1	3239013	.	G	C	.	.	MAF_USDA=12.941
NC_035086.1	3239034	.	C	T	.	.	MAF_USDA=7.059
NC_035086.1	3239035	.	A	G	.	.	MAF_USDA=1.639
NC_035086.1	3239059	.	A	T	.	.	MAF_USDA=4.098
NC_035086.1	3239094	.	G	A	.	.	MAF_USDA=7.059
NC_035086.1	3239110	.	G	A	.	.	MAF_USDA=2.459
NC_035086.1	3239118	.	A	G	.	.	MAF_INRAE=29.114;MAF_USDA=17.647
NC_035086.1	3239139	.	C	A	.	.	MAF_INRAE=44.937;MAF_USDA=22.024
NC_035086.1	3239199	.	G	T	.	.	MAF_USDA=4.167
NC_035086.1	3239246	.	A	T	.	.	MAF_INRAE=10.526;MAF_USDA=6.548
NC_035086.1	3239289	.	G	A	.	.	MAF_INRAE=10.526;MAF_USDA=6.471
NC_035086.1	3239312	.	G	T	.	.	MAF_USDA=2.459
NC_035086.1	3239596	.	A	G	.	.	MAF_USDA=13.253
NC_035086.1	3239613	.	T	C	.	.	MAF_USDA=4.762
NC_035086.1	3239630	.	T	C	.	.	MAF_USDA=21.176
NC_035086.1	3239674	.	A	C	.	.	MAF_USDA=22.941
NC_035086.1	3239688	.	G	T	.	.	MAF_USDA=26.471
NC_035086.1	3239696	.	C	G	.	.	MAF_USDA=40.0
NC_035086.1	3239710	.	C	T	.	.	MAF_USDA=1.639
NC_035086.1	3239731	.	C	A	.	.	MAF_INRAE=1.667;MAF_USDA=5.738
NC_035086.1	3239793	.	T	A	.	.	MAF_USDA=41.667
NC_035086.1	3239797	.	G	A	.	.	MAF_USDA=7.647
NC_035086.1	3239827	.	G	A	.	.	MAF_INRAE=24.684
NC_035086.1	3239829	.	T	G	.	.	MAF_INRAE=15.789
NC_035086.1	3239836	.	G	T	.	.	MAF_INRAE=24.684
NC_035086.1	3239858	.	C	A	.	.	MAF_USDA=4.098
NC_035086.1	3239860	.	C	A	.	.	MAF_INRAE=21.519;MAF_USDA=22.619
NC_035086.1	3239861	.	G	A	.	.	MAF_INRAE=6.329;MAF_USDA=7.738
NC_035086.1	3239946	.	A	C	.	.	MAF_INRAE=20.253;MAF_USDA=8.197
NC_035086.1	3239947	.	T	G	.	.	MAF_INRAE=24.167;MAF_USDA=21.176
NC_035086.1	3239977	.	C	T	.	.	MAF_INRAE=19.62;MAF_USDA=7.647
NC_035086.1	3239978	.	T	C	.	.	MAF_INRAE=49.367;MAF_USDA=13.529
NC_035086.1	3240047	.	T	C	.	.	MAF_INRAE=41.772;MAF_USDA=16.667
NC_035086.1	3240055	.	G	A	.	.	MAF_USDA=4.167
NC_035086.1	3240067	.	C	A	.	.	MAF_INRAE=21.053;MAF_USDA=14.706
NC_035086.1	3240081	.	C	T	.	.	MAF_INRAE=45.57;MAF_USDA=35.294
NC_035086.1	3240100	.	A	C	.	.	MAF_INRAE=31.646;MAF_USDA=10.588
NC_035086.1	3240117	.	A	G	.	.	MAF_INRAE=27.215;MAF_USDA=6.471
NC_035086.1	3240138	.	A	C	.	.	MAF_INRAE=21.519
NC_035086.1	3240143	.	G	T	.	.	MAF_INRAE=21.519
NC_035086.1	3240150	.	T	G	.	.	MAF_INRAE=8.228;MAF_USDA=17.059
NC_035086.1	3240155	.	A	C	.	.	MAF_USDA=1.639
NC_035086.1	3240166	.	T	C	.	.	MAF_INRAE=21.519
NC_035086.1	3240168	.	C	A	.	.	MAF_USDA=1.639
NC_035086.1	3240174	.	G	A	.	.	MAF_USDA=1.639
NC_035086.1	3240175	.	C	T	.	.	MAF_USDA=1.639
NC_035086.1	3240178	.	G	A	.	.	MAF_USDA=1.639
NC_035086.1	3240180	.	A	C	.	.	MAF_USDA=1.639
NC_035086.1	3240185	.	T	A	.	.	MAF_USDA=4.098
NC_035086.1	3240192	.	G	A	.	.	MAF_INRAE=31.013;MAF_USDA=20.588
NC_035086.1	3240217	.	A	T	.	.	MAF_USDA=2.459
NC_035086.1	3240245	.	G	A	.	.	MAF_INRAE=13.291;MAF_USDA=5.294
NC_035086.1	3240250	.	G	A	.	.	MAF_INRAE=26.316;MAF_USDA=20.0
NC_035086.1	3240283	.	G	T	.	.	MAF_INRAE=12.658;MAF_USDA=5.882
NC_035086.1	3240324	.	C	A	.	.	MAF_USDA=24.118
NC_035086.1	3240360	.	T	C	.	.	MAF_INRAE=26.316
NC_035086.1	3240380	.	A	C	.	.	MAF_USDA=5.882
NC_035086.1	3240386	.	G	T	.	.	MAF_USDA=31.25
NC_035086.1	3240428	.	G	T	.	.	MAF_USDA=4.167
NC_035086.1	3240451	.	A	G	.	.	MAF_USDA=14.583
NC_035086.1	3240453	.	C	T	.	.	MAF_USDA=6.25
NC_035086.1	3240463	.	C	T	.	.	MAF_USDA=2.083
NC_035086.1	3240487	.	C	T	.	.	MAF_USDA=35.417
NC_035086.1	3240493	.	G	A	.	.	MAF_USDA=2.083
NC_035086.1	3240575	.	A	G	.	.	MAF_USDA=16.393
NC_035086.1	3240599	.	GCCAGAGAGGTTAAAAGTC	GCCAGAGAGGTTAAAAGTT	.	.	MAF_USDA=37.5
NC_035086.1	3240657	.	C	A	.	.	MAF_USDA=7.5
NC_035086.1	3240730	.	A	C	.	.	MAF_USDA=27.647
NC_035086.1	3240748	.	T	C	.	.	MAF_USDA=1.639
NC_035086.1	3240753	.	T	G	.	.	MAF_INRAE=36.842;MAF_USDA=17.647
NC_035086.1	3240756	.	T	G	.	.	MAF_USDA=12.353
NC_035086.1	3240762	.	G	T	.	.	MAF_USDA=14.706
NC_035086.1	3240906	.	T	A	.	.	MAF_USDA=18.75
NC_035086.1	3240953	.	T	C	.	.	MAF_USDA=12.353
NC_035086.1	3240956	.	T	C	.	.	MAF_USDA=8.197
NC_035086.1	3240960	.	C	T	.	.	MAF_USDA=8.197
NC_035086.1	3240981	.	A	T	.	.	MAF_USDA=8.333
NC_035086.1	3240989	.	C	G	.	.	MAF_USDA=1.667
NC_035086.1	3240993	.	T	C	.	.	MAF_USDA=5.738
NC_035086.1	3241045	.	C	A	.	.	MAF_USDA=1.639
NC_035086.1	3241083	.	C	T	.	.	MAF_USDA=1.639
NC_035086.1	3241093	.	C	T	.	.	MAF_USDA=17.647
NC_035086.1	3241106	.	G	C	.	.	MAF_INRAE=47.368;MAF_USDA=11.765
NC_035086.1	3241133	.	A	G	.	.	MAF_INRAE=46.835;MAF_USDA=41.176
NC_035086.1	3241165	.	C	A	.	.	MAF_INRAE=20.833
NC_035086.1	3241172	.	G	T	.	.	MAF_INRAE=20.0
NC_035086.1	3241176	.	C	G	.	.	MAF_USDA=1.639
NC_035086.1	3241187	.	G	C	.	.	MAF_INRAE=31.013;MAF_USDA=12.5
NC_035086.1	3241220	.	C	T	.	.	MAF_INRAE=6.329;MAF_USDA=39.583
NC_035086.1	3241230	.	C	A	.	.	MAF_INRAE=24.051
NC_035086.1	3241245	.	A	C	.	.	MAF_INRAE=50.0;MAF_USDA=14.118
NC_035086.1	3241250	.	C	T	.	.	MAF_INRAE=26.582;MAF_USDA=14.706
NC_035086.1	3241269	.	C	T	.	.	MAF_INRAE=24.051
NC_035086.1	3241293	.	G	A	.	.	MAF_INRAE=48.734;MAF_USDA=13.529
NC_035086.1	3241338	.	A	G	.	.	MAF_INRAE=47.468;MAF_USDA=14.118
NC_035086.1	3241376	.	G	A	.	.	MAF_USDA=4.706
NC_035086.1	3241412	.	T	C	.	.	MAF_INRAE=19.62;MAF_USDA=4.098
NC_035086.1	3241425	.	A	G	.	.	MAF_INRAE=26.582;MAF_USDA=14.118
NC_035086.1	3241433	.	C	A	.	.	MAF_USDA=3.279
NC_035086.1	3241434	.	G	A	.	.	MAF_INRAE=10.526;MAF_USDA=3.279
NC_035086.1	3241452	.	C	T	.	.	MAF_USDA=6.557
NC_035086.1	3241473	.	A	C	.	.	MAF_INRAE=48.101;MAF_USDA=14.458
NC_035086.1	3241474	.	G	A	.	.	MAF_INRAE=22.5;MAF_USDA=2.542
NC_035086.1	3241483	.	G	A	.	.	MAF_INRAE=47.368;MAF_USDA=15.06
NC_035086.1	3241492	.	G	A	.	.	MAF_INRAE=26.316
NC_035086.1	3241507	.	G	A	.	.	MAF_USDA=2.083
NC_035086.1	3241510	.	T	A	.	.	MAF_USDA=2.083
NC_035086.1	3241512	.	G	A	.	.	MAF_INRAE=21.053;MAF_USDA=24.405
NC_035086.1	3241516	.	A	G	.	.	MAF_INRAE=26.316;MAF_USDA=13.69
NC_035086.1	3241546	.	C	G	.	.	MAF_USDA=1.667
NC_035086.1	3241552	.	C	T	.	.	MAF_USDA=1.667
NC_035086.1	3241556	.	G	A	.	.	MAF_USDA=8.235
NC_035086.1	3241645	.	T	C	.	.	MAF_USDA=8.824
NC_035086.1	3241684	.	G	A	.	.	MAF_USDA=1.639
NC_035086.1	3241732	.	A	C	.	.	MAF_USDA=6.25
NC_035086.1	3241806	.	T	G	.	.	MAF_USDA=4.167
NC_035086.1	3241827	.	G	T	.	.	MAF_USDA=6.548
NC_035086.1	3241836	.	T	G	.	.	MAF_USDA=5.952
NC_035086.1	3241859	.	C	T	.	.	MAF_USDA=10.119
NC_035086.1	3241860	.	G	A	.	.	MAF_USDA=16.071
NC_035086.1	3241869	.	G	T	.	.	MAF_USDA=7.5
NC_035086.1	3241880	.	A	C	.	.	MAF_USDA=1.667
NC_035086.1	3241896	.	A	G	.	.	MAF_USDA=5.932
NC_035086.1	3241906	.	T	A	.	.	MAF_USDA=14.583
NC_035086.1	3241913	.	A	C	.	.	MAF_USDA=12.805
NC_035086.1	3241914	.	G	A	.	.	MAF_USDA=9.146
NC_035086.1	3241922	.	T	A	.	.	MAF_USDA=21.341
NC_035086.1	3242004	.	T	A	.	.	MAF_USDA=12.5
NC_035086.1	3242155	.	T	G	.	.	MAF_USDA=39.13
NC_035086.1	3242239	.	A	G	.	.	MAF_USDA=20.833
NC_035086.1	3242246	.	C	T	.	.	MAF_USDA=45.833
NC_035086.1	3243280	.	G	A	.	.	MAF_USDA=11.017
NC_035086.1	3243295	.	T	C	.	.	MAF_USDA=7.229
NC_035086.1	3243303	.	A	C	.	.	MAF_INRAE=10.526;MAF_USDA=15.0
NC_035086.1	3243308	.	T	C	.	.	MAF_USDA=1.667
NC_035086.1	3243350	.	G	A	.	.	MAF_USDA=8.333
NC_035086.1	3243446	.	C	T	.	.	MAF_INRAE=10.526;MAF_USDA=10.0
NC_035086.1	3243458	.	C	G	.	.	MAF_INRAE=10.526;MAF_USDA=2.459
NC_035086.1	3243459	.	G	T	.	.	MAF_USDA=2.459
NC_035086.1	3243468	.	A	G	.	.	MAF_INRAE=42.105;MAF_USDA=26.471
NC_035086.1	3243533	.	C	T	.	.	MAF_USDA=5.085
NC_035086.1	3243554	.	C	A	.	.	MAF_INRAE=21.053;MAF_USDA=36.145
NC_035086.1	3243557	.	G	C	.	.	MAF_USDA=7.831
NC_035086.1	3243568	.	C	T	.	.	MAF_INRAE=10.526;MAF_USDA=4.348
NC_035086.1	3243612	.	C	T	.	.	MAF_USDA=1.667
NC_035086.1	3243723	.	A	T	.	.	MAF_USDA=1.724
NC_035086.1	3243754	.	G	A	.	.	MAF_INRAE=10.526
NC_035086.1	3243770	.	A	T	.	.	MAF_USDA=10.345
NC_035086.1	3243777	.	C	A	.	.	MAF_USDA=1.724
NC_035086.1	3243782	.	G	T	.	.	MAF_INRAE=11.667;MAF_USDA=12.931
NC_035086.1	3243788	.	A	G	.	.	MAF_INRAE=11.667;MAF_USDA=12.931
NC_035086.1	3243790	.	A	G	.	.	MAF_USDA=10.345
NC_035086.1	3243793	.	G	A	.	.	MAF_INRAE=11.667;MAF_USDA=12.931
NC_035086.1	3243794	.	C	T	.	.	MAF_INRAE=11.667;MAF_USDA=12.931
NC_035086.1	3243857	.	A	T	.	.	MAF_USDA=1.695
NC_035086.1	3243873	.	T	C	.	.	MAF_INRAE=26.582;MAF_USDA=37.037
NC_035086.1	3243874	.	G	T	.	.	MAF_INRAE=41.139;MAF_USDA=31.481
NC_035086.1	3243877	.	C	A	.	.	MAF_USDA=2.542
NC_035086.1	3243895	.	A	T	.	.	MAF_INRAE=14.167;MAF_USDA=8.025
NC_035086.1	3243911	.	G	A	.	.	MAF_INRAE=41.139;MAF_USDA=9.259
NC_035086.1	3243927	.	G	A	.	.	MAF_INRAE=31.646;MAF_USDA=34.483
NC_035086.1	3243973	.	A	C	.	.	MAF_USDA=1.724
NC_035086.1	3243983	.	A	G	.	.	MAF_INRAE=19.62;MAF_USDA=14.655
NC_035086.1	3244045	.	T	C	.	.	MAF_INRAE=31.646;MAF_USDA=15.517
NC_035086.1	3244080	.	A	C	.	.	MAF_INRAE=29.114
NC_035086.1	3244083	.	C	G	.	.	MAF_INRAE=45.833
NC_035086.1	3244086	.	C	T	.	.	MAF_INRAE=28.333
NC_035086.1	3244106	.	G	A	.	.	MAF_INRAE=21.053;MAF_USDA=44.828
NC_035086.1	3244108	.	T	G	.	.	MAF_USDA=24.138
NC_035086.1	3244112	.	G	A	.	.	MAF_INRAE=25.833
NC_035086.1	3244115	.	T	C	.	.	MAF_INRAE=25.833
NC_035086.1	3244174	.	T	C	.	.	MAF_INRAE=24.167
NC_035086.1	3244202	.	T	A	.	.	MAF_INRAE=43.038
NC_035086.1	3244347	.	C	T	.	.	MAF_INRAE=20.253;MAF_USDA=29.167
NC_035086.1	3244376	.	G	A	.	.	MAF_USDA=8.696
NC_035086.1	3244423	.	C	T	.	.	MAF_INRAE=10.526;MAF_USDA=7.927
NC_035086.1	3244445	.	G	A	.	.	MAF_INRAE=15.19
NC_035086.1	3244460	.	A	G	.	.	MAF_INRAE=24.051
NC_035086.1	3244466	.	C	T	.	.	MAF_INRAE=10.526
NC_035086.1	3244474	.	A	T	.	.	MAF_INRAE=15.19
NC_035086.1	3244491	.	C	T	.	.	MAF_INRAE=6.329
NC_035086.1	3244545	.	T	A	.	.	MAF_USDA=14.583
NC_035086.1	3244549	.	T	C	.	.	MAF_INRAE=5.0;MAF_USDA=16.667
NC_035086.1	3244550	.	C	A	.	.	MAF_INRAE=24.684
NC_035086.1	3244608	.	C	T	.	.	MAF_INRAE=24.051
NC_035086.1	3244630	.	G	A	.	.	MAF_INRAE=10.526
NC_035086.1	3244653	.	T	C	.	.	MAF_INRAE=46.203;MAF_USDA=44.828
NC_035086.1	3244661	.	C	T	.	.	MAF_INRAE=23.418;MAF_USDA=30.172
NC_035086.1	3244685	.	A	G	.	.	MAF_INRAE=23.418
NC_035086.1	3244700	.	T	C	.	.	MAF_INRAE=21.053
NC_035086.1	3244743	.	C	A	.	.	MAF_INRAE=6.962
NC_035086.1	3244744	.	A	G	.	.	MAF_INRAE=44.167
NC_035086.1	3244755	.	G	A	.	.	MAF_INRAE=21.667
NC_035086.1	3244761	.	G	T	.	.	MAF_INRAE=12.025
NC_035086.1	3244765	.	G	A	.	.	MAF_INRAE=10.526
NC_035086.1	3244832	.	G	C	.	.	MAF_INRAE=10.526
NC_035086.1	3244843	.	T	C	.	.	MAF_USDA=17.391
NC_035086.1	3244879	.	A	T	.	.	MAF_INRAE=24.167;MAF_USDA=8.696
NC_035086.1	3244911	.	T	C	.	.	MAF_INRAE=20.833
NC_035086.1	3244932	.	A	G	.	.	MAF_INRAE=46.667
NC_035086.1	3244962	.	T	A	.	.	MAF_USDA=1.695
NC_035086.1	3244977	.	G	C	.	.	MAF_USDA=12.5
NC_035086.1	3244987	.	A	G	.	.	MAF_USDA=4.167
NC_035086.1	3244998	.	T	A	.	.	MAF_USDA=35.417
NC_035086.1	3245010	.	G	C	.	.	MAF_INRAE=21.053;MAF_USDA=14.583
NC_035086.1	3245025	.	C	T	.	.	MAF_USDA=8.475
NC_035086.1	3245026	.	C	T	.	.	MAF_USDA=5.085
NC_035086.1	3245030	.	A	G	.	.	MAF_INRAE=15.823;MAF_USDA=7.831
NC_035086.1	3245053	.	A	G	.	.	MAF_INRAE=26.316;MAF_USDA=22.917
NC_035086.1	3245074	.	G	A	.	.	MAF_INRAE=45.57;MAF_USDA=46.429
NC_035086.1	3245078	.	T	G	.	.	MAF_USDA=4.167
NC_035086.1	3245081	.	A	T	.	.	MAF_INRAE=40.506;MAF_USDA=27.381
NC_035086.1	3245085	.	T	C	.	.	MAF_INRAE=24.167;MAF_USDA=20.833
NC_035086.1	3245117	.	A	C	.	.	MAF_INRAE=26.316;MAF_USDA=20.833
NC_035086.1	3245135	.	T	C	.	.	MAF_USDA=3.279
NC_035086.1	3245142	.	G	T	.	.	MAF_INRAE=27.5;MAF_USDA=27.083
NC_035086.1	3245156	.	A	G	.	.	MAF_USDA=1.639
NC_035086.1	3245160	.	A	T	.	.	MAF_INRAE=24.167;MAF_USDA=5.294
NC_035086.1	3245161	.	A	G	.	.	MAF_USDA=1.639
NC_035086.1	3245185	.	T	G	.	.	MAF_INRAE=23.333;MAF_USDA=4.118
NC_035086.1	3245186	.	C	G	.	.	MAF_INRAE=23.333;MAF_USDA=4.118
NC_035086.1	3245193	.	T	A	.	.	MAF_INRAE=23.333;MAF_USDA=4.118
NC_035086.1	3245194	.	A	T	.	.	MAF_INRAE=23.333;MAF_USDA=4.118
NC_035086.1	3245198	.	A	G	.	.	MAF_INRAE=1.667;MAF_USDA=5.882
NC_035086.1	3245218	.	G	A	.	.	MAF_INRAE=24.684;MAF_USDA=7.647
NC_035086.1	3245332	.	T	G	.	.	MAF_INRAE=39.241;MAF_USDA=43.452
NC_035086.1	3245345	.	T	G	.	.	MAF_INRAE=15.0;MAF_USDA=14.583
NC_035086.1	3245370	.	G	A	.	.	MAF_USDA=3.39
NC_035086.1	3245384	.	T	A	.	.	MAF_USDA=3.39
NC_035086.1	3245401	.	T	C	.	.	MAF_USDA=3.279
NC_035086.1	3245406	.	C	T	.	.	MAF_INRAE=4.167;MAF_USDA=10.0
NC_035086.1	3245424	.	A	T	.	.	MAF_USDA=1.639
NC_035086.1	3245433	.	C	T	.	.	MAF_INRAE=30.38;MAF_USDA=42.941
NC_035086.1	3245459	.	T	G	.	.	MAF_INRAE=10.526;MAF_USDA=4.918
NC_035086.1	3245460	.	T	A	.	.	MAF_INRAE=11.667;MAF_USDA=18.033
NC_035086.1	3245473	.	A	G	.	.	MAF_USDA=1.639
NC_035086.1	3245478	.	T	C	.	.	MAF_USDA=16.393
NC_035086.1	3245510	.	A	G	.	.	MAF_INRAE=22.152;MAF_USDA=29.508
NC_035086.1	3245514	.	T	C	.	.	MAF_USDA=5.738
NC_035086.1	3245522	.	A	T	.	.	MAF_INRAE=34.81;MAF_USDA=41.803
NC_035086.1	3245526	.	T	G	.	.	MAF_INRAE=44.304;MAF_USDA=38.525
NC_035086.1	3245537	.	G	A	.	.	MAF_INRAE=11.667
NC_035086.1	3245563	.	C	T	.	.	MAF_INRAE=25.316;MAF_USDA=20.0
NC_035086.1	3245595	.	C	T	.	.	MAF_INRAE=11.667
NC_035086.1	3245621	.	T	A	.	.	MAF_INRAE=11.667
NC_035086.1	3245634	.	C	T	.	.	MAF_INRAE=31.013;MAF_USDA=20.0
NC_035086.1	3245691	.	C	A	.	.	MAF_USDA=2.459
NC_035086.1	3245731	.	A	T	.	.	MAF_USDA=4.167
NC_035086.1	3245734	.	A	G	.	.	MAF_USDA=1.639
NC_035086.1	3245741	.	C	A	.	.	MAF_USDA=3.279
NC_035086.1	3245758	.	T	G	.	.	MAF_USDA=2.459
NC_035086.1	3245770	.	C	A	.	.	MAF_USDA=7.647
NC_035086.1	3245775	.	A	G	.	.	MAF_USDA=13.559
NC_035086.1	3245781	.	G	T	.	.	MAF_USDA=1.639
NC_035086.1	3245799	.	A	C	.	.	MAF_USDA=4.918
NC_035086.1	3245807	.	T	C	.	.	MAF_USDA=4.918
NC_035086.1	3245827	.	G	A	.	.	MAF_USDA=1.639
NC_035086.1	3245858	.	C	A	.	.	MAF_USDA=4.918
NC_035086.1	3245859	.	C	A	.	.	MAF_USDA=1.639
NC_035086.1	3245866	.	T	A	.	.	MAF_INRAE=4.167
NC_035086.1	3245882	.	A	T	.	.	MAF_USDA=2.542
NC_035086.1	3245883	.	T	A	.	.	MAF_USDA=22.892
NC_035086.1	3245901	.	G	T	.	.	MAF_USDA=5.294
NC_035086.1	3245965	.	G	T	.	.	MAF_USDA=1.639
NC_035086.1	3245985	.	A	C	.	.	MAF_INRAE=50.0;MAF_USDA=10.417
NC_035086.1	3246009	.	A	C	.	.	MAF_USDA=1.639
NC_035086.1	3246020	.	CAGTCCCTCCCTCCCTT	CAGTCCCTCCCTCCCTC	.	.	MAF_USDA=10.417
NC_035086.1	3246072	.	T	A	.	.	MAF_INRAE=5.696;MAF_USDA=8.929
NC_035086.1	3246083	.	T	G	.	.	MAF_INRAE=5.696;MAF_USDA=8.235
NC_035086.1	3246084	.	G	T	.	.	MAF_INRAE=4.167;MAF_USDA=8.235
NC_035086.1	3246172	.	G	A	.	.	MAF_USDA=5.0
NC_035086.1	3246175	.	T	C	.	.	MAF_USDA=2.5
NC_035086.1	3246194	.	A	G	.	.	MAF_INRAE=5.696;MAF_USDA=8.824
NC_035086.1	3246270	.	T	C	.	.	MAF_INRAE=5.696;MAF_USDA=6.471
NC_035086.1	3246280	.	T	C	.	.	MAF_INRAE=11.392;MAF_USDA=15.882
NC_035086.1	3246295	.	A	T	.	.	MAF_USDA=1.639
NC_035086.1	3246303	.	T	A	.	.	MAF_USDA=8.197
NC_035086.1	3246304	.	T	A	.	.	MAF_INRAE=10.0;MAF_USDA=38.525
NC_035086.1	3246305	.	A	T	.	.	MAF_INRAE=12.025;MAF_USDA=15.574
NC_035086.1	3246310	.	A	T	.	.	MAF_USDA=1.639
NC_035086.1	3246365	.	G	A	.	.	MAF_INRAE=10.526;MAF_USDA=7.647
NC_035086.1	3246459	.	A	C	.	.	MAF_INRAE=44.304;MAF_USDA=27.647
NC_035086.1	3246480	.	C	A	.	.	MAF_USDA=2.459
NC_035086.1	3246488	.	G	T	.	.	MAF_INRAE=46.835;MAF_USDA=5.882
NC_035086.1	3246547	.	G	T	.	.	MAF_INRAE=12.5
NC_035086.1	3246560	.	A	C	.	.	MAF_INRAE=19.62;MAF_USDA=27.059
NC_035086.1	3246567	.	T	A	.	.	MAF_INRAE=1.667;MAF_USDA=6.557
NC_035086.1	3246583	.	A	G	.	.	MAF_INRAE=47.468;MAF_USDA=10.588
NC_035086.1	3246619	.	C	T	.	.	MAF_INRAE=18.354;MAF_USDA=27.059
NC_035086.1	3246660	.	C	T	.	.	MAF_INRAE=1.667
NC_035086.1	3246749	.	A	G	.	.	MAF_INRAE=15.823;MAF_USDA=32.787
NC_035086.1	3246783	.	T	G	.	.	MAF_INRAE=15.19;MAF_USDA=25.882
NC_035086.1	3246796	.	G	T	.	.	MAF_USDA=1.639
NC_035086.1	3246835	.	A	G	.	.	MAF_INRAE=38.608;MAF_USDA=38.824
NC_035086.1	3246841	.	A	G	.	.	MAF_USDA=2.459
NC_035086.1	3246863	.	G	A	.	.	MAF_USDA=6.471
NC_035086.1	3246868	.	C	T	.	.	MAF_USDA=8.824
NC_035086.1	3246931	.	T	C	.	.	MAF_INRAE=20.886;MAF_USDA=2.353
NC_035086.1	3246952	.	A	G	.	.	MAF_INRAE=20.886;MAF_USDA=4.167
NC_035086.1	3246953	.	A	C	.	.	MAF_INRAE=10.833
NC_035086.1	3246954	.	T	C	.	.	MAF_INRAE=46.203;MAF_USDA=10.417
NC_035086.1	3246994	.	T	A	.	.	MAF_INRAE=10.759;MAF_USDA=4.918
NC_035086.1	3247021	.	T	C	.	.	MAF_INRAE=22.785;MAF_USDA=22.941
NC_035086.1	3247293	.	G	A	.	.	MAF_USDA=1.639
NC_035086.1	3247312	.	C	T	.	.	MAF_USDA=8.197
NC_035086.1	3247316	.	A	G	.	.	MAF_USDA=1.639
NC_035086.1	3247323	.	A	T	.	.	MAF_USDA=3.279
NC_035086.1	3247339	.	A	G	.	.	MAF_INRAE=34.81;MAF_USDA=32.353
NC_035086.1	3247356	.	A	G	.	.	MAF_INRAE=34.177;MAF_USDA=34.118
NC_035086.1	3247396	.	C	G	.	.	MAF_INRAE=21.053;MAF_USDA=8.235
NC_035086.1	3247404	.	T	A	.	.	MAF_USDA=18.75
NC_035086.1	3247406	.	T	G	.	.	MAF_USDA=1.667
NC_035086.1	3247408	.	T	G	.	.	MAF_USDA=4.167
NC_035086.1	3247411	.	T	G	.	.	MAF_USDA=7.143
NC_035086.1	3247412	.	G	T	.	.	MAF_USDA=10.0
NC_035086.1	3247416	.	G	C	.	.	MAF_INRAE=34.81;MAF_USDA=31.176
NC_035086.1	3247501	.	T	G	.	.	MAF_USDA=15.294
NC_035086.1	3247519	.	C	T	.	.	MAF_INRAE=24.051;MAF_USDA=47.059
NC_035086.1	3247564	.	T	A	.	.	MAF_INRAE=6.329;MAF_USDA=12.941
NC_035086.1	3247567	.	C	T	.	.	MAF_INRAE=20.0;MAF_USDA=48.235
NC_035086.1	3247616	.	T	C	.	.	MAF_USDA=1.639
NC_035086.1	3247754	.	T	G	.	.	MAF_INRAE=25.316
NC_035086.1	3247758	.	T	C	.	.	MAF_INRAE=13.924;MAF_USDA=32.353
NC_035086.1	3247759	.	A	C	.	.	MAF_USDA=5.294
NC_035086.1	3247811	.	G	A	.	.	MAF_INRAE=6.329;MAF_USDA=12.941
NC_035086.1	3247817	.	A	G	.	.	MAF_INRAE=34.81;MAF_USDA=37.647
NC_035086.1	3247901	.	T	A	.	.	MAF_INRAE=6.329;MAF_USDA=10.0
NC_035086.1	3247902	.	A	G	.	.	MAF_INRAE=24.684
NC_035086.1	3247913	.	G	T	.	.	MAF_INRAE=7.5;MAF_USDA=15.574
NC_035086.1	3247948	.	T	C	.	.	MAF_INRAE=29.747;MAF_USDA=46.471
NC_035086.1	3247963	.	T	A	.	.	MAF_USDA=6.471
NC_035086.1	3248030	.	A	C	.	.	MAF_INRAE=11.392;MAF_USDA=1.639
NC_035086.1	3248049	.	A	C	.	.	MAF_INRAE=23.418
NC_035086.1	3248075	.	C	T	.	.	MAF_INRAE=5.833;MAF_USDA=12.295
NC_035086.1	3248371	.	T	C	.	.	MAF_USDA=1.639
NC_035086.1	3248403	.	A	G	.	.	MAF_INRAE=47.468;MAF_USDA=3.529
NC_035086.1	3248522	.	A	G	.	.	MAF_USDA=5.294
NC_035086.1	3248546	.	C	A	.	.	MAF_INRAE=10.526
NC_035086.1	3248652	.	T	C	.	.	MAF_USDA=4.167
NC_035086.1	3248839	.	G	T	.	.	MAF_USDA=2.459
NC_035086.1	3249208	.	G	T	.	.	MAF_USDA=1.639
NC_035086.1	3249390	.	A	C	.	.	MAF_USDA=2.459
NC_035086.1	3249416	.	T	C	.	.	MAF_INRAE=46.835;MAF_USDA=27.059
NC_035086.1	3249422	.	A	G	.	.	MAF_INRAE=46.835;MAF_USDA=26.471
NC_035086.1	3249605	.	A	C	.	.	MAF_USDA=21.176
NC_035086.1	3249606	.	C	A	.	.	MAF_USDA=1.639
NC_035086.1	3249631	.	G	A	.	.	MAF_USDA=4.167
NC_035086.1	3249635	.	T	G	.	.	MAF_USDA=1.639
NC_035086.1	3249667	.	G	T	.	.	MAF_USDA=4.098
NC_035086.1	3249707	.	C	A	.	.	MAF_INRAE=22.152
NC_035086.1	3249708	.	A	T	.	.	MAF_INRAE=21.667;MAF_USDA=18.75
NC_035086.1	3249709	.	T	A	.	.	MAF_USDA=6.25
NC_035086.1	3249710	.	T	A	.	.	MAF_USDA=6.25
NC_035086.1	3249715	.	A	T	.	.	MAF_INRAE=7.595
NC_035086.1	3249716	.	A	T	.	.	MAF_USDA=1.639
NC_035086.1	3249719	.	G	T	.	.	MAF_USDA=5.738
NC_035086.1	3249776	.	G	A	.	.	MAF_USDA=8.235
NC_035086.1	3249839	.	G	T	.	.	MAF_USDA=1.639
NC_035086.1	3249865	.	C	T	.	.	MAF_USDA=1.639
NC_035086.1	3250075	.	A	G	.	.	MAF_USDA=8.235
NC_035086.1	3250168	.	C	T	.	.	MAF_USDA=10.0
NC_035086.1	3250198	.	T	G	.	.	MAF_USDA=8.197
NC_035086.1	3250303	.	G	T	.	.	MAF_INRAE=46.835;MAF_USDA=8.235
NC_035086.1	3250323	.	T	A	.	.	MAF_INRAE=47.5
NC_035086.1	3250342	.	G	A	.	.	MAF_USDA=4.118
NC_035086.1	3250356	.	G	A	.	.	MAF_INRAE=1.667
NC_035086.1	3250358	.	A	T	.	.	MAF_INRAE=1.667
NC_035086.1	3250388	.	C	T	.	.	MAF_INRAE=5.696;MAF_USDA=26.471
NC_035086.1	3250389	.	G	T	.	.	MAF_USDA=1.639
NC_035086.1	3250413	.	A	T	.	.	MAF_USDA=2.083
NC_035086.1	3250435	.	A	T	.	.	MAF_USDA=4.167
NC_035086.1	3250450	.	G	A	.	.	MAF_USDA=6.25
NC_035086.1	3250459	.	C	A	.	.	MAF_INRAE=24.684;MAF_USDA=20.833
NC_035086.1	3250481	.	C	T	.	.	MAF_USDA=4.167
NC_035086.1	3250483	.	A	T	.	.	MAF_INRAE=23.333
NC_035086.1	3250500	.	G	A	.	.	MAF_INRAE=23.418
NC_035086.1	3250513	.	G	T	.	.	MAF_INRAE=18.987;MAF_USDA=17.647
NC_035086.1	3250516	.	T	G	.	.	MAF_INRAE=26.582;MAF_USDA=3.279
NC_035086.1	3250520	.	G	A	.	.	MAF_USDA=2.459
NC_035086.1	3250531	.	C	T	.	.	MAF_USDA=4.706
NC_035086.1	3250539	.	G	A	.	.	MAF_USDA=15.882
NC_035086.1	3250932	.	T	A	.	.	MAF_INRAE=1.667;MAF_USDA=5.294
NC_035086.1	3250953	.	T	C	.	.	MAF_INRAE=18.987;MAF_USDA=8.197
NC_035086.1	3250962	.	C	T	.	.	MAF_USDA=2.459
NC_035086.1	3250964	.	C	T	.	.	MAF_USDA=18.75
NC_035086.1	3251093	.	T	C	.	.	MAF_USDA=5.294
NC_035086.1	3251201	.	A	T	.	.	MAF_USDA=2.459
NC_035086.1	3251208	.	T	C	.	.	MAF_USDA=4.167
NC_035086.1	3251311	.	A	C	.	.	MAF_INRAE=19.62;MAF_USDA=6.557
NC_035086.1	3251430	.	T	C	.	.	MAF_INRAE=1.667;MAF_USDA=5.882
NC_035086.1	3251492	.	A	G	.	.	MAF_INRAE=10.759;MAF_USDA=4.706
NC_035086.1	3251533	.	C	T	.	.	MAF_INRAE=11.392;MAF_USDA=7.738
NC_035086.1	3251604	.	C	G	.	.	MAF_INRAE=1.667
NC_035086.1	3251686	.	C	G	.	.	MAF_INRAE=14.167
NC_035086.1	3251692	.	C	G	.	.	MAF_INRAE=2.5
NC_035086.1	3251848	.	A	C	.	.	MAF_USDA=1.639
NC_035086.1	3251862	.	A	G	.	.	MAF_INRAE=47.468;MAF_USDA=3.279
NC_035086.1	3251884	.	C	A	.	.	MAF_INRAE=1.667;MAF_USDA=5.294
NC_035086.1	3251885	.	A	T	.	.	MAF_INRAE=1.667;MAF_USDA=17.647
NC_035086.1	3251891	.	A	G	.	.	MAF_USDA=1.639
NC_035086.1	3251927	.	C	T	.	.	MAF_INRAE=26.667;MAF_USDA=10.417
NC_035086.1	3252035	.	C	A	.	.	MAF_INRAE=1.667;MAF_USDA=17.059
NC_035086.1	3252071	.	C	A	.	.	MAF_USDA=1.639
NC_035086.1	3252094	.	T	A	.	.	MAF_INRAE=14.557;MAF_USDA=2.353
NC_035086.1	3252117	.	G	T	.	.	MAF_USDA=3.279
NC_035086.1	3252183	.	A	G	.	.	MAF_INRAE=14.557;MAF_USDA=7.059
NC_035086.1	3252301	.	T	G	.	.	MAF_USDA=2.459
NC_035086.1	3252427	.	T	A	.	.	MAF_USDA=28.824
NC_035086.1	3252465	.	A	C	.	.	MAF_INRAE=15.833;MAF_USDA=35.882
NC_035086.1	3252504	.	T	G	.	.	MAF_USDA=5.882
NC_035086.1	3252509	.	C	T	.	.	MAF_INRAE=15.0;MAF_USDA=7.647
NC_035086.1	3252511	.	G	A	.	.	MAF_USDA=8.235
NC_035086.1	3252626	.	T	C	.	.	MAF_USDA=3.279
NC_035086.1	3252663	.	A	G	.	.	MAF_USDA=2.459
NC_035086.1	3252670	.	A	C	.	.	MAF_INRAE=34.81;MAF_USDA=40.588
NC_035086.1	3252694	.	G	A	.	.	MAF_USDA=1.639
NC_035086.1	3252714	.	T	A	.	.	MAF_USDA=4.918
NC_035086.1	3252743	.	G	A	.	.	MAF_INRAE=11.392;MAF_USDA=1.639
NC_035086.1	3252749	.	G	A	.	.	MAF_INRAE=16.456;MAF_USDA=43.529
NC_035086.1	3252867	.	T	C	.	.	MAF_USDA=5.294
NC_035086.1	3252872	.	C	T	.	.	MAF_USDA=2.459
NC_035086.1	3252890	.	A	T	.	.	MAF_USDA=3.279
NC_035086.1	3252919	.	C	T	.	.	MAF_INRAE=10.759;MAF_USDA=4.762
NC_035086.1	3252949	.	C	A	.	.	MAF_USDA=9.836
NC_035086.1	3252990	.	T	C	.	.	MAF_USDA=10.417
NC_035086.1	3253179	.	A	G	.	.	MAF_USDA=3.279
NC_035086.1	3253237	.	G	T	.	.	MAF_USDA=1.176
NC_035086.1	3253242	.	T	C	.	.	MAF_USDA=18.824
NC_035086.1	3253251	.	A	G	.	.	MAF_USDA=5.0
NC_035086.1	3253257	.	T	G	.	.	MAF_USDA=16.667
NC_035086.1	3253269	.	C	T	.	.	MAF_USDA=8.333
NC_035086.1	3253289	.	T	C	.	.	MAF_INRAE=26.316;MAF_USDA=17.059
NC_035086.1	3253296	.	G	A	.	.	MAF_INRAE=26.316;MAF_USDA=45.882
NC_035086.1	3253299	.	A	C	.	.	MAF_USDA=27.059
NC_035086.1	3253401	.	C	G	.	.	MAF_USDA=1.639
NC_035086.1	3253443	.	C	T	.	.	MAF_INRAE=14.557;MAF_USDA=4.098
NC_035086.1	3253464	.	C	A	.	.	MAF_USDA=2.459
NC_035086.1	3253465	.	A	G	.	.	MAF_USDA=2.459
NC_035086.1	3253472	.	T	C	.	.	MAF_USDA=6.557
NC_035086.1	3253479	.	T	C	.	.	MAF_INRAE=8.333;MAF_USDA=9.412
NC_035086.1	3253481	.	T	C	.	.	MAF_INRAE=8.333;MAF_USDA=9.412
NC_035086.1	3253538	.	G	T	.	.	MAF_USDA=5.294
NC_035086.1	3253539	.	T	C	.	.	MAF_INRAE=5.833;MAF_USDA=4.918
NC_035086.1	3253540	.	A	C	.	.	MAF_INRAE=5.833;MAF_USDA=4.918
NC_035086.1	3253586	.	T	A	.	.	MAF_USDA=4.706
NC_035086.1	3253589	.	G	A	.	.	MAF_USDA=1.667
NC_035086.1	3253591	.	T	G	.	.	MAF_INRAE=14.557;MAF_USDA=6.548
NC_035086.1	3253598	.	T	C	.	.	MAF_INRAE=14.557;MAF_USDA=6.78
NC_035086.1	3253626	.	T	C	.	.	MAF_INRAE=10.759;MAF_USDA=5.294
NC_035086.1	3253632	.	T	G	.	.	MAF_USDA=3.279
NC_035086.1	3253644	.	A	G	.	.	MAF_USDA=8.197
NC_035086.1	3253713	.	A	C	.	.	MAF_USDA=2.353
NC_035086.1	3253714	.	T	C	.	.	MAF_INRAE=1.667;MAF_USDA=5.294
NC_035086.1	3253719	.	G	A	.	.	MAF_USDA=2.459
NC_035086.1	3253797	.	G	T	.	.	MAF_INRAE=7.5;MAF_USDA=48.824
NC_035086.1	3253868	.	C	T	.	.	MAF_USDA=7.647
NC_035086.1	3253937	.	T	A	.	.	MAF_USDA=14.583
NC_035086.1	3253948	.	G	A	.	.	MAF_USDA=1.639
NC_035086.1	3253957	.	G	A	.	.	MAF_USDA=14.583
NC_035086.1	3253976	.	G	A	.	.	MAF_INRAE=5.833;MAF_USDA=21.429
NC_035086.1	3254060	.	T	A	.	.	MAF_INRAE=2.632
NC_035086.1	3254075	.	C	T	.	.	MAF_USDA=17.391
NC_035086.1	3254101	.	G	A	.	.	MAF_USDA=15.217
NC_035086.1	3255290	.	G	T	.	.	MAF_USDA=10.87
NC_035086.1	3255430	.	C	T	.	.	MAF_USDA=20.833
NC_035086.1	3255547	.	C	T	.	.	MAF_USDA=3.279
NC_035086.1	3255573	.	T	C	.	.	MAF_USDA=26.087
NC_035086.1	3255596	.	C	T	.	.	MAF_USDA=3.333
NC_035086.1	3255635	.	A	G	.	.	MAF_USDA=31.818
NC_035086.1	3255791	.	C	T	.	.	MAF_INRAE=10.526;MAF_USDA=4.348
NC_035086.1	3255876	.	G	A	.	.	MAF_INRAE=1.667
NC_035086.1	3255941	.	C	T	.	.	MAF_INRAE=3.333
NC_035086.1	3255999	.	A	G	.	.	MAF_INRAE=25.0;MAF_USDA=10.417
NC_035086.1	3256034	.	C	T	.	.	MAF_USDA=2.083
NC_035086.1	3256198	.	G	A	.	.	MAF_INRAE=5.0;MAF_USDA=3.333
NC_035086.1	3256237	.	T	C	.	.	MAF_INRAE=13.291;MAF_USDA=4.819
NC_035086.1	3256329	.	C	A	.	.	MAF_INRAE=24.051
NC_035086.1	3256459	.	A	C	.	.	MAF_INRAE=11.667;MAF_USDA=31.25
NC_035086.1	3256462	.	T	G	.	.	MAF_INRAE=5.833
NC_035086.1	3256499	.	A	G	.	.	MAF_INRAE=1.667;MAF_USDA=6.25
NC_035086.1	3256523	.	T	C	.	.	MAF_USDA=5.294
NC_035086.1	3256602	.	C	T	.	.	MAF_INRAE=35.443;MAF_USDA=23.214
NC_035086.1	3256617	.	G	T	.	.	MAF_INRAE=5.696
NC_035086.1	3256688	.	A	G	.	.	MAF_INRAE=12.025;MAF_USDA=25.0
NC_035086.1	3256728	.	T	A	.	.	MAF_USDA=2.459
NC_035086.1	3256779	.	A	G	.	.	MAF_INRAE=10.759;MAF_USDA=5.357
NC_035086.1	3256956	.	C	T	.	.	MAF_INRAE=8.333;MAF_USDA=25.595
NC_035086.1	3257091	.	G	A	.	.	MAF_USDA=13.934
NC_035086.1	3257111	.	T	A	.	.	MAF_USDA=6.522
NC_035086.1	3257121	.	G	A	.	.	MAF_USDA=30.488
NC_035086.1	3257182	.	C	T	.	.	MAF_USDA=32.609
NC_035086.1	3257196	.	C	A	.	.	MAF_USDA=34.091
NC_035086.1	3257218	.	C	T	.	.	MAF_USDA=4.167
NC_035086.1	3257254	.	C	T	.	.	MAF_INRAE=5.0
NC_035086.1	3257321	.	A	G	.	.	MAF_USDA=27.976
NC_035086.1	3257399	.	T	C	.	.	MAF_USDA=2.459
NC_035086.1	3257443	.	A	C	.	.	MAF_INRAE=8.333;MAF_USDA=32.143
NC_035086.1	3257523	.	T	C	.	.	MAF_USDA=9.639
NC_035086.1	3257541	.	G	T	.	.	MAF_INRAE=36.709;MAF_USDA=31.325
NC_035086.1	3257598	.	A	C	.	.	MAF_USDA=5.422
NC_035086.1	3257638	.	C	T	.	.	MAF_USDA=6.79
NC_035086.1	3257647	.	C	A	.	.	MAF_USDA=4.237
NC_035086.1	3257657	.	T	A	.	.	MAF_USDA=4.237
NC_035086.1	3257659	.	C	A	.	.	MAF_USDA=5.488
NC_035086.1	3257660	.	A	T	.	.	MAF_INRAE=42.105;MAF_USDA=31.707
NC_035086.1	3257689	.	C	T	.	.	MAF_USDA=1.667
NC_035086.1	3257710	.	G	A	.	.	MAF_INRAE=42.105;MAF_USDA=32.53
NC_035086.1	3257725	.	C	T	.	.	MAF_INRAE=42.105;MAF_USDA=31.325
NC_035086.1	3257730	.	T	A	.	.	MAF_INRAE=10.526
NC_035086.1	3257732	.	T	C	.	.	MAF_INRAE=31.579;MAF_USDA=33.735
NC_035086.1	3257742	.	G	T	.	.	MAF_INRAE=42.105;MAF_USDA=32.53
NC_035086.1	3257767	.	C	A	.	.	MAF_USDA=1.667
NC_035086.1	3257837	.	C	T	.	.	MAF_INRAE=26.316
NC_035086.1	3257838	.	G	A	.	.	MAF_INRAE=39.474;MAF_USDA=41.304
NC_035086.1	3257861	.	A	C	.	.	MAF_INRAE=39.474;MAF_USDA=39.759
NC_035086.1	3257876	.	C	A	.	.	MAF_USDA=1.829
NC_035086.1	3257877	.	T	C	.	.	MAF_USDA=1.667
NC_035086.1	3257966	.	T	C	.	.	MAF_USDA=47.826
NC_035086.1	3257982	.	T	G	.	.	MAF_USDA=2.542
NC_035086.1	3257986	.	A	G	.	.	MAF_USDA=2.542
NC_035086.1	3257988	.	T	G	.	.	MAF_USDA=2.5
NC_035086.1	3258012	.	T	C	.	.	MAF_USDA=24.096
NC_035086.1	3258023	.	C	T	.	.	MAF_USDA=17.683
NC_035086.1	3258050	.	C	T	.	.	MAF_USDA=1.667
NC_035086.1	3258051	.	A	G	.	.	MAF_INRAE=31.579;MAF_USDA=48.795
NC_035086.1	3258059	.	G	T	.	.	MAF_INRAE=15.789
NC_035086.1	3258080	.	A	T	.	.	MAF_INRAE=31.579;MAF_USDA=22.289
NC_035086.1	3258082	.	T	G	.	.	MAF_USDA=21.084
NC_035086.1	3258102	.	A	G	.	.	MAF_USDA=1.667
NC_035086.1	3258146	.	T	G	.	.	MAF_USDA=6.627
NC_035086.1	3258147	.	A	C	.	.	MAF_INRAE=31.579;MAF_USDA=38.554
NC_035086.1	3258163	.	T	C	.	.	MAF_INRAE=31.579;MAF_USDA=18.675
NC_035086.1	3258175	.	T	A	.	.	MAF_USDA=1.667
NC_035086.1	3258181	.	C	G	.	.	MAF_USDA=8.696
NC_035086.1	3258202	.	C	T	.	.	MAF_INRAE=5.833;MAF_USDA=6.627
NC_035086.1	3258211	.	A	T	.	.	MAF_INRAE=13.333;MAF_USDA=19.167
NC_035086.1	3258251	.	T	C	.	.	MAF_INRAE=10.526;MAF_USDA=32.53
NC_035086.1	3258261	.	C	T	.	.	MAF_INRAE=10.526;MAF_USDA=45.783
NC_035086.1	3258309	.	C	T	.	.	MAF_USDA=2.5
NC_035086.1	3258317	.	A	G	.	.	MAF_USDA=6.627
NC_035086.1	3258332	.	A	G	.	.	MAF_USDA=1.667
NC_035086.1	3258352	.	C	T	.	.	MAF_USDA=1.667
NC_035086.1	3258361	.	T	C	.	.	MAF_INRAE=42.105;MAF_USDA=12.048
NC_035086.1	3258370	.	A	G	.	.	MAF_USDA=24.699
NC_035086.1	3258451	.	C	A	.	.	MAF_INRAE=31.579;MAF_USDA=37.349
NC_035086.1	3258476	.	T	C	.	.	MAF_USDA=15.217
NC_035086.1	3258477	.	T	C	.	.	MAF_USDA=25.0
NC_035086.1	3258481	.	G	T	.	.	MAF_USDA=13.043
NC_035086.1	3258503	.	G	A	.	.	MAF_USDA=10.87
NC_035086.1	3258530	.	G	A	.	.	MAF_INRAE=12.025;MAF_USDA=3.012
NC_035086.1	3258534	.	T	C	.	.	MAF_INRAE=5.0;MAF_USDA=10.241
NC_035086.1	3258536	.	G	A	.	.	MAF_USDA=47.59
NC_035086.1	3258544	.	C	A	.	.	MAF_USDA=21.687
NC_035086.1	3258585	.	G	A	.	.	MAF_USDA=1.667
NC_035086.1	3258597	.	C	T	.	.	MAF_USDA=1.829
NC_035086.1	3258618	.	A	G	.	.	MAF_USDA=31.928
NC_035086.1	3258641	.	G	A	.	.	MAF_USDA=13.793
NC_035086.1	3258647	.	T	C	.	.	MAF_INRAE=31.579;MAF_USDA=29.63
NC_035086.1	3258648	.	G	A	.	.	MAF_USDA=29.63
NC_035086.1	3258704	.	A	C	.	.	MAF_INRAE=22.785;MAF_USDA=28.659
NC_035086.1	3258716	.	C	A	.	.	MAF_USDA=1.829
NC_035086.1	3258723	.	G	A	.	.	MAF_INRAE=10.526;MAF_USDA=18.902
NC_035086.1	3258745	.	C	G	.	.	MAF_INRAE=34.81;MAF_USDA=33.537
NC_035086.1	3258800	.	T	A	.	.	MAF_INRAE=27.215;MAF_USDA=28.916
NC_035086.1	3258861	.	C	A	.	.	MAF_INRAE=27.848;MAF_USDA=31.098
NC_035086.1	3258866	.	T	G	.	.	MAF_INRAE=27.848;MAF_USDA=31.325
NC_035086.1	3258871	.	G	A	.	.	MAF_INRAE=27.848;MAF_USDA=33.133
NC_035086.1	3258899	.	C	T	.	.	MAF_INRAE=10.833;MAF_USDA=18.852
NC_035086.1	3258901	.	T	A	.	.	MAF_INRAE=10.833;MAF_USDA=17.213
NC_035086.1	3258917	.	T	C	.	.	MAF_USDA=6.548
NC_035086.1	3258951	.	C	A	.	.	MAF_INRAE=10.526
NC_035086.1	3258962	.	G	T	.	.	MAF_INRAE=30.38;MAF_USDA=20.833
NC_035086.1	3258999	.	T	C	.	.	MAF_USDA=1.786
NC_035086.1	3259009	.	G	T	.	.	MAF_USDA=17.391
NC_035086.1	3259010	.	A	T	.	.	MAF_USDA=17.391
NC_035086.1	3259038	.	A	G	.	.	MAF_INRAE=19.62;MAF_USDA=19.643
NC_035086.1	3259055	.	C	T	.	.	MAF_USDA=4.918
NC_035086.1	3259087	.	C	A	.	.	MAF_USDA=1.786
NC_035086.1	3259092	.	T	C	.	.	MAF_INRAE=6.962;MAF_USDA=13.69
NC_035086.1	3259167	.	G	T	.	.	MAF_USDA=14.881
NC_035086.1	3259186	.	A	T	.	.	MAF_INRAE=25.949;MAF_USDA=48.81
NC_035086.1	3259239	.	A	C	.	.	MAF_USDA=13.115
NC_035086.1	3259278	.	C	A	.	.	MAF_USDA=43.478
NC_035086.1	3259282	.	C	A	.	.	MAF_USDA=46.429
NC_035086.1	3259283	.	T	A	.	.	MAF_USDA=1.639
NC_035086.1	3259347	.	A	G	.	.	MAF_INRAE=26.582;MAF_USDA=36.905
NC_035086.1	3259370	.	A	T	.	.	MAF_USDA=15.217
NC_035086.1	3259380	.	C	A	.	.	MAF_INRAE=47.468;MAF_USDA=31.548
NC_035086.1	3259384	.	C	A	.	.	MAF_INRAE=28.333;MAF_USDA=48.81
NC_035086.1	3259404	.	T	G	.	.	MAF_USDA=2.459
NC_035086.1	3259415	.	C	G	.	.	MAF_USDA=2.459
NC_035086.1	3259424	.	T	C	.	.	MAF_INRAE=40.833;MAF_USDA=32.143
NC_035086.1	3259431	.	G	T	.	.	MAF_INRAE=31.579;MAF_USDA=17.262
NC_035086.1	3259453	.	T	C	.	.	MAF_INRAE=26.582;MAF_USDA=38.095
NC_035086.1	3259463	.	C	G	.	.	MAF_USDA=4.918
NC_035086.1	3259504	.	A	C	.	.	MAF_INRAE=29.114;MAF_USDA=16.071
NC_035086.1	3259518	.	C	T	.	.	MAF_USDA=6.557
NC_035086.1	3259582	.	T	C	.	.	MAF_INRAE=44.937;MAF_USDA=29.762
NC_035086.1	3259608	.	T	G	.	.	MAF_INRAE=20.253;MAF_USDA=19.048
NC_035086.1	3259641	.	T	A	.	.	MAF_INRAE=4.167;MAF_USDA=16.393
NC_035086.1	3259651	.	T	A	.	.	MAF_USDA=5.738
NC_035086.1	3259710	.	T	G	.	.	MAF_USDA=5.738
NC_035086.1	3259723	.	G	A	.	.	MAF_INRAE=27.848;MAF_USDA=21.429
NC_035086.1	3259759	.	T	C	.	.	MAF_INRAE=11.667;MAF_USDA=2.459
NC_035086.1	3259762	.	G	T	.	.	MAF_INRAE=15.823;MAF_USDA=6.548
NC_035086.1	3259777	.	C	T	.	.	MAF_INRAE=36.709;MAF_USDA=25.0
NC_035086.1	3259805	.	C	T	.	.	MAF_INRAE=41.772;MAF_USDA=40.164
NC_035086.1	3259815	.	G	T	.	.	MAF_USDA=4.918
NC_035086.1	3259852	.	G	C	.	.	MAF_INRAE=21.053
NC_035086.1	3259864	.	A	G	.	.	MAF_USDA=4.918
NC_035086.1	3259876	.	C	G	.	.	MAF_INRAE=29.114
NC_035086.1	3259896	.	T	C	.	.	MAF_USDA=10.119
NC_035086.1	3259898	.	C	G	.	.	MAF_USDA=2.459
NC_035086.1	3259906	.	C	T	.	.	MAF_INRAE=46.835;MAF_USDA=35.119
NC_035086.1	3259918	.	G	T	.	.	MAF_INRAE=10.526;MAF_USDA=19.643
NC_035086.1	3259931	.	G	A	.	.	MAF_USDA=13.934
NC_035086.1	3259940	.	A	T	.	.	MAF_INRAE=5.833;MAF_USDA=1.639
NC_035086.1	3259980	.	G	T	.	.	MAF_USDA=6.557
NC_035086.1	3259995	.	T	A	.	.	MAF_USDA=1.639
NC_035086.1	3260008	.	C	A	.	.	MAF_USDA=4.098
NC_035086.1	3260023	.	G	A	.	.	MAF_USDA=1.639
NC_035086.1	3260073	.	A	C	.	.	MAF_INRAE=15.789;MAF_USDA=2.174
NC_035086.1	3260074	.	T	C	.	.	MAF_INRAE=2.5
NC_035086.1	3260083	.	C	T	.	.	MAF_INRAE=31.579;MAF_USDA=14.286
NC_035086.1	3260084	.	G	A	.	.	MAF_INRAE=15.789;MAF_USDA=22.619
NC_035086.1	3260086	.	T	G	.	.	MAF_USDA=1.639
NC_035086.1	3260121	.	A	G	.	.	MAF_USDA=4.918
NC_035086.1	3260130	.	T	A	.	.	MAF_INRAE=1.667
NC_035086.1	3260141	.	A	T	.	.	MAF_USDA=4.918
NC_035086.1	3260142	.	C	A	.	.	MAF_USDA=4.918
NC_035086.1	3260147	.	A	G	.	.	MAF_INRAE=3.797;MAF_USDA=4.348
NC_035086.1	3260165	.	T	G	.	.	MAF_USDA=2.459
NC_035086.1	3260185	.	T	C	.	.	MAF_USDA=5.357
NC_035086.1	3260244	.	A	C	.	.	MAF_USDA=4.167
NC_035086.1	3260287	.	T	A	.	.	MAF_USDA=10.366
NC_035086.1	3260394	.	A	G	.	.	MAF_USDA=10.417
NC_035086.1	3260414	.	C	G	.	.	MAF_USDA=31.25
NC_035086.1	3260440	.	C	A	.	.	MAF_USDA=8.333
NC_035086.1	3260636	.	G	A	.	.	MAF_INRAE=26.316
NC_035086.1	3260706	.	G	C	.	.	MAF_INRAE=10.526;MAF_USDA=4.167
NC_035086.1	3260793	.	G	T	.	.	MAF_USDA=6.897
NC_035086.1	3260803	.	G	A	.	.	MAF_USDA=6.78
NC_035086.1	3260814	.	G	A	.	.	MAF_USDA=4.237
NC_035086.1	3260834	.	G	A	.	.	MAF_USDA=3.614
NC_035086.1	3260835	.	A	G	.	.	MAF_USDA=5.422
NC_035086.1	3260874	.	A	T	.	.	MAF_USDA=2.459
NC_035086.1	3260907	.	C	T	.	.	MAF_INRAE=31.579;MAF_USDA=36.905
NC_035086.1	3260914	.	C	T	.	.	MAF_USDA=1.639
NC_035086.1	3260939	.	T	C	.	.	MAF_USDA=6.522
NC_035086.1	3260965	.	C	T	.	.	MAF_USDA=4.167
NC_035086.1	3261003	.	G	A	.	.	MAF_USDA=8.475
NC_035086.1	3261039	.	T	A	.	.	MAF_USDA=6.522
NC_035086.1	3261063	.	G	A	.	.	MAF_INRAE=42.105;MAF_USDA=26.087
NC_035086.1	3261070	.	A	T	.	.	MAF_INRAE=42.105;MAF_USDA=23.913
NC_035086.1	3261072	.	T	A	.	.	MAF_USDA=21.739
NC_035086.1	3261102	.	C	T	.	.	MAF_INRAE=10.526;MAF_USDA=15.476
NC_035086.1	3261116	.	G	A	.	.	MAF_INRAE=26.316;MAF_USDA=47.024
NC_035086.1	3261134	.	A	T	.	.	MAF_USDA=4.167
NC_035086.1	3261143	.	C	G	.	.	MAF_INRAE=42.105;MAF_USDA=43.478
NC_035086.1	3261171	.	T	C	.	.	MAF_INRAE=1.667;MAF_USDA=9.524
NC_035086.1	3261177	.	A	C	.	.	MAF_INRAE=5.0;MAF_USDA=5.952
NC_035086.1	3261183	.	T	G	.	.	MAF_INRAE=49.367;MAF_USDA=20.833
NC_035086.1	3261201	.	A	G	.	.	MAF_INRAE=24.051;MAF_USDA=32.143
NC_035086.1	3261206	.	C	T	.	.	MAF_INRAE=31.013;MAF_USDA=42.262
NC_035086.1	3261212	.	G	T	.	.	MAF_INRAE=7.5;MAF_USDA=6.522
NC_035086.1	3261224	.	T	G	.	.	MAF_USDA=6.522
NC_035086.1	3261240	.	G	A	.	.	MAF_USDA=3.333
NC_035086.1	3261264	.	C	A	.	.	MAF_USDA=15.217
NC_035086.1	3261304	.	C	T	.	.	MAF_USDA=1.639
NC_035086.1	3261344	.	C	A	.	.	MAF_INRAE=28.481;MAF_USDA=45.833
NC_035086.1	3261346	.	A	C	.	.	MAF_INRAE=2.5;MAF_USDA=9.524
NC_035086.1	3261391	.	A	C	.	.	MAF_USDA=1.639
NC_035086.1	3261417	.	A	G	.	.	MAF_USDA=1.639
NC_035086.1	3261444	.	G	T	.	.	MAF_INRAE=7.5;MAF_USDA=8.333
NC_035086.1	3261453	.	A	T	.	.	MAF_USDA=8.333
NC_035086.1	3261493	.	A	C	.	.	MAF_INRAE=31.646;MAF_USDA=31.548
NC_035086.1	3261499	.	T	G	.	.	MAF_INRAE=22.152;MAF_USDA=26.19
NC_035086.1	3261644	.	T	C	.	.	MAF_USDA=2.459
NC_035086.1	3261703	.	C	T	.	.	MAF_USDA=1.639
NC_035086.1	3261862	.	G	T	.	.	MAF_USDA=7.059
NC_035086.1	3261872	.	G	A	.	.	MAF_INRAE=10.526;MAF_USDA=5.882
NC_035086.1	3261880	.	G	T	.	.	MAF_USDA=1.639
NC_035086.1	3261896	.	T	G	.	.	MAF_INRAE=1.667;MAF_USDA=4.918
NC_035086.1	3261899	.	A	T	.	.	MAF_USDA=1.639
NC_035086.1	3261923	.	T	C	.	.	MAF_INRAE=22.785;MAF_USDA=22.941
NC_035086.1	3261935	.	C	T	.	.	MAF_USDA=1.639
NC_035086.1	3261949	.	A	G	.	.	MAF_USDA=6.471
NC_035086.1	3261968	.	T	C	.	.	MAF_INRAE=6.329;MAF_USDA=5.357
NC_035086.1	3261981	.	A	G	.	.	MAF_USDA=5.952
NC_035086.1	3262006	.	A	T	.	.	MAF_USDA=4.167
NC_035086.1	3262007	.	T	A	.	.	MAF_USDA=4.167
NC_035086.1	3262011	.	G	T	.	.	MAF_USDA=4.167
NC_035086.1	3262015	.	G	A	.	.	MAF_USDA=4.167
NC_035086.1	3262017	.	T	G	.	.	MAF_USDA=4.167
NC_035086.1	3262040	.	C	A	.	.	MAF_USDA=5.357
NC_035086.1	3262089	.	T	A	.	.	MAF_USDA=1.639
NC_035086.1	3262102	.	A	G	.	.	MAF_USDA=5.357
NC_035086.1	3262107	.	C	T	.	.	MAF_USDA=5.357
NC_035086.1	3262112	.	T	A	.	.	MAF_INRAE=37.342;MAF_USDA=20.238
NC_035086.1	3262175	.	T	A	.	.	MAF_USDA=4.348
NC_035086.1	3262191	.	T	C	.	.	MAF_INRAE=11.667
NC_035086.1	3262192	.	A	C	.	.	MAF_USDA=4.348
NC_035086.1	3262198	.	T	G	.	.	MAF_USDA=4.348
NC_035086.1	3262226	.	G	A	.	.	MAF_INRAE=11.667
NC_035086.1	3262239	.	A	C	.	.	MAF_INRAE=11.667
NC_035086.1	3262258	.	A	G	.	.	MAF_USDA=4.545
NC_035086.1	3267060	.	A	G	.	.	MAF_USDA=14.583
NC_035086.1	3267065	.	G	A	.	.	MAF_INRAE=15.789;MAF_USDA=13.529
NC_035086.1	3267068	.	G	A	.	.	MAF_USDA=17.647
NC_035086.1	3267107	.	C	A	.	.	MAF_USDA=10.0
NC_035086.1	3267108	.	A	T	.	.	MAF_USDA=10.417
NC_035086.1	3267112	.	T	G	.	.	MAF_INRAE=3.797
NC_035086.1	3267127	.	T	C	.	.	MAF_INRAE=1.667;MAF_USDA=4.918
NC_035086.1	3267134	.	G	T	.	.	MAF_USDA=7.059
NC_035086.1	3267141	.	G	A	.	.	MAF_INRAE=9.167;MAF_USDA=17.059
NC_035086.1	3267157	.	G	A	.	.	MAF_USDA=6.557
NC_035086.1	3267179	.	C	G	.	.	MAF_INRAE=1.667;MAF_USDA=4.918
NC_035086.1	3267185	.	C	G	.	.	MAF_INRAE=1.667;MAF_USDA=4.918
NC_035086.1	3267215	.	A	G	.	.	MAF_USDA=4.098
NC_035086.1	3267225	.	G	T	.	.	MAF_INRAE=7.5;MAF_USDA=8.197
NC_035086.1	3267247	.	G	T	.	.	MAF_INRAE=5.263;MAF_USDA=10.417
NC_035086.1	3267257	.	T	A	.	.	MAF_USDA=1.639
NC_035086.1	3267272	.	C	A	.	.	MAF_INRAE=10.526;MAF_USDA=19.412
NC_035086.1	3267284	.	G	A	.	.	MAF_USDA=1.639
NC_035086.1	3267346	.	T	G	.	.	MAF_USDA=3.279
NC_035086.1	3267348	.	C	T	.	.	MAF_USDA=2.459
NC_035086.1	3267356	.	A	G	.	.	MAF_USDA=2.459
NC_035086.1	3267404	.	A	G	.	.	MAF_INRAE=3.797
NC_035086.1	3267462	.	T	G	.	.	MAF_INRAE=8.333;MAF_USDA=25.294
NC_035086.1	3267486	.	T	C	.	.	MAF_INRAE=8.333;MAF_USDA=17.059
NC_035086.1	3267535	.	A	T	.	.	MAF_INRAE=1.667;MAF_USDA=4.918
NC_035086.1	3267551	.	A	T	.	.	MAF_USDA=10.588
NC_035086.1	3267627	.	T	A	.	.	MAF_USDA=4.167
NC_035086.1	3267637	.	T	A	.	.	MAF_USDA=38.235
NC_035086.1	3267718	.	T	A	.	.	MAF_USDA=2.459
NC_035086.1	3267754	.	T	C	.	.	MAF_INRAE=29.747;MAF_USDA=1.639
NC_035086.1	3267765	.	A	G	.	.	MAF_USDA=3.279
NC_035086.1	3267772	.	T	C	.	.	MAF_USDA=4.918
NC_035086.1	3267790	.	T	A	.	.	MAF_USDA=1.639
NC_035086.1	3267875	.	G	A	.	.	MAF_USDA=4.918
NC_035086.1	3267887	.	A	T	.	.	MAF_USDA=10.417
NC_035086.1	3267992	.	C	A	.	.	MAF_USDA=8.333
NC_035086.1	3268002	.	G	T	.	.	MAF_USDA=39.583
NC_035086.1	3268054	.	C	T	.	.	MAF_USDA=8.696
NC_035086.1	3268117	.	G	C	.	.	MAF_USDA=6.25
NC_035086.1	3268129	.	C	A	.	.	MAF_USDA=2.083
NC_035086.1	3268150	.	T	C	.	.	MAF_USDA=44.706
NC_035086.1	3268202	.	T	C	.	.	MAF_INRAE=31.579;MAF_USDA=50.0
NC_035086.1	3268238	.	G	T	.	.	MAF_INRAE=36.842;MAF_USDA=23.529
NC_035086.1	3268294	.	G	A	.	.	MAF_INRAE=47.368;MAF_USDA=47.059
NC_035086.1	3268323	.	G	T	.	.	MAF_USDA=1.639
NC_035086.1	3268346	.	T	A	.	.	MAF_INRAE=19.62;MAF_USDA=42.353
NC_035086.1	3268355	.	T	G	.	.	MAF_INRAE=42.105;MAF_USDA=7.059
NC_035086.1	3268356	.	T	G	.	.	MAF_INRAE=31.579;MAF_USDA=36.471
NC_035086.1	3268371	.	G	A	.	.	MAF_USDA=1.765
NC_035086.1	3268388	.	G	C	.	.	MAF_INRAE=21.053
NC_035086.1	3268389	.	A	G	.	.	MAF_INRAE=6.667;MAF_USDA=27.059
NC_035086.1	3268395	.	T	G	.	.	MAF_INRAE=21.053;MAF_USDA=28.824
NC_035086.1	3268399	.	A	T	.	.	MAF_INRAE=13.333;MAF_USDA=11.765
NC_035086.1	3268439	.	C	A	.	.	MAF_INRAE=10.127;MAF_USDA=10.0
NC_035086.1	3268463	.	G	A	.	.	MAF_INRAE=33.544;MAF_USDA=41.176
NC_035086.1	3268497	.	G	T	.	.	MAF_INRAE=35.443;MAF_USDA=48.235
NC_035086.1	3268536	.	T	C	.	.	MAF_INRAE=11.667
NC_035086.1	3268548	.	C	T	.	.	MAF_INRAE=47.468;MAF_USDA=4.098
NC_035086.1	3268550	.	G	T	.	.	MAF_INRAE=8.333
NC_035086.1	3268565	.	C	T	.	.	MAF_USDA=1.639
NC_035086.1	3268583	.	G	A	.	.	MAF_INRAE=5.833
NC_035086.1	3268614	.	A	G	.	.	MAF_INRAE=31.579;MAF_USDA=38.824
NC_035086.1	3268675	.	T	C	.	.	MAF_INRAE=4.43;MAF_USDA=14.583
NC_035086.1	3268680	.	T	A	.	.	MAF_USDA=6.471
NC_035086.1	3268681	.	A	C	.	.	MAF_INRAE=8.228;MAF_USDA=10.0
NC_035086.1	3268699	.	T	G	.	.	MAF_INRAE=5.263;MAF_USDA=8.197
NC_035086.1	3268700	.	G	T	.	.	MAF_INRAE=30.0;MAF_USDA=45.902
NC_035086.1	3268760	.	A	G	.	.	MAF_USDA=14.583
NC_035086.1	3268771	.	A	C	.	.	MAF_INRAE=22.785
NC_035086.1	3268774	.	G	A	.	.	MAF_INRAE=11.392
NC_035086.1	3268784	.	C	T	.	.	MAF_INRAE=39.873;MAF_USDA=6.557
NC_035086.1	3268786	.	A	T	.	.	MAF_USDA=2.459
NC_035086.1	3268792	.	T	C	.	.	MAF_INRAE=25.316;MAF_USDA=35.294
NC_035086.1	3268805	.	T	C	.	.	MAF_INRAE=10.759;MAF_USDA=4.118
NC_035086.1	3268818	.	A	G	.	.	MAF_INRAE=48.734;MAF_USDA=44.706
NC_035086.1	3268854	.	T	A	.	.	MAF_USDA=1.639
NC_035086.1	3268893	.	C	T	.	.	MAF_INRAE=21.053;MAF_USDA=7.377
NC_035086.1	3268902	.	T	A	.	.	MAF_INRAE=21.053;MAF_USDA=1.639
NC_035086.1	3268950	.	T	C	.	.	MAF_USDA=1.639
NC_035086.1	3268958	.	T	C	.	.	MAF_INRAE=15.789;MAF_USDA=11.475
NC_035086.1	3268985	.	C	T	.	.	MAF_INRAE=10.526;MAF_USDA=3.571
NC_035086.1	3268996	.	T	G	.	.	MAF_INRAE=6.329
NC_035086.1	3269014	.	G	A	.	.	MAF_USDA=3.333
NC_035086.1	3269023	.	G	A	.	.	MAF_USDA=8.333
NC_035086.1	3269084	.	C	A	.	.	MAF_USDA=5.0
NC_035086.1	3269085	.	C	A	.	.	MAF_USDA=3.333
NC_035086.1	3269102	.	A	C	.	.	MAF_USDA=1.667
NC_035086.1	3269103	.	C	A	.	.	MAF_USDA=1.667
NC_035086.1	3269104	.	C	G	.	.	MAF_USDA=1.667
NC_035086.1	3269132	.	G	A	.	.	MAF_USDA=6.667
NC_035086.1	3269179	.	A	T	.	.	MAF_INRAE=6.962;MAF_USDA=5.833
NC_035086.1	3269181	.	C	T	.	.	MAF_INRAE=8.333
NC_035086.1	3269213	.	G	A	.	.	MAF_USDA=4.118
NC_035086.1	3269240	.	C	T	.	.	MAF_USDA=1.639
NC_035086.1	3269250	.	C	A	.	.	MAF_INRAE=9.494;MAF_USDA=11.765
NC_035086.1	3269279	.	T	A	.	.	MAF_INRAE=10.759;MAF_USDA=4.118
NC_035086.1	3269316	.	G	T	.	.	MAF_INRAE=5.063
NC_035086.1	3269318	.	G	A	.	.	MAF_INRAE=1.667
NC_035086.1	3269319	.	A	T	.	.	MAF_INRAE=1.667
NC_035086.1	3269322	.	C	G	.	.	MAF_INRAE=1.667
NC_035086.1	3269339	.	G	A	.	.	MAF_INRAE=11.667;MAF_USDA=3.529
NC_035086.1	3269381	.	T	C	.	.	MAF_INRAE=5.063;MAF_USDA=3.279
NC_035086.1	3269382	.	G	A	.	.	MAF_INRAE=3.333
NC_035086.1	3269403	.	T	G	.	.	MAF_USDA=8.824
NC_035086.1	3269411	.	C	A	.	.	MAF_INRAE=5.696;MAF_USDA=14.583
NC_035086.1	3269417	.	A	C	.	.	MAF_USDA=14.583
NC_035086.1	3269427	.	G	T	.	.	MAF_INRAE=10.526;MAF_USDA=35.417
NC_035086.1	3269435	.	G	A	.	.	MAF_INRAE=10.526;MAF_USDA=4.706
NC_035086.1	3269450	.	T	C	.	.	MAF_INRAE=26.316;MAF_USDA=13.115
NC_035086.1	3269510	.	C	A	.	.	MAF_USDA=12.5
NC_035086.1	3270839	.	T	C	.	.	MAF_INRAE=15.833
NC_035086.1	3270840	.	G	C	.	.	MAF_INRAE=15.833
NC_035086.1	3271096	.	T	C	.	.	MAF_INRAE=7.5
NC_035086.1	3271206	.	C	T	.	.	MAF_INRAE=3.333
NC_035086.1	3276068	.	T	A	.	.	MAF_USDA=8.333
NC_035086.1	3276102	.	C	T	.	.	MAF_INRAE=13.291;MAF_USDA=16.471
NC_035086.1	3276127	.	C	T	.	.	MAF_USDA=9.016
NC_035086.1	3276130	.	T	G	.	.	MAF_USDA=1.639
NC_035086.1	3276132	.	T	G	.	.	MAF_INRAE=4.167
NC_035086.1	3276160	.	C	T	.	.	MAF_INRAE=10.526;MAF_USDA=3.279
NC_035086.1	3276164	.	G	T	.	.	MAF_USDA=1.639
NC_035086.1	3276169	.	G	T	.	.	MAF_USDA=3.279
NC_035086.1	3276221	.	T	C	.	.	MAF_USDA=2.459
NC_035086.1	3276273	.	T	C	.	.	MAF_INRAE=10.526
NC_035086.1	3276350	.	C	T	.	.	MAF_USDA=6.557
NC_035086.1	3276356	.	C	A	.	.	MAF_USDA=7.377
NC_035086.1	3276370	.	C	T	.	.	MAF_INRAE=5.263;MAF_USDA=12.941
NC_035086.1	3276388	.	G	T	.	.	MAF_INRAE=26.582;MAF_USDA=47.059
NC_035086.1	3276427	.	C	T	.	.	MAF_INRAE=5.833;MAF_USDA=1.639
NC_035086.1	3276428	.	T	G	.	.	MAF_INRAE=16.456;MAF_USDA=12.941
NC_035086.1	3276444	.	A	T	.	.	MAF_INRAE=5.263
NC_035086.1	3276471	.	G	A	.	.	MAF_INRAE=15.833
NC_035086.1	3276484	.	A	G	.	.	MAF_USDA=5.738
NC_035086.1	3276506	.	G	A	.	.	MAF_INRAE=5.696;MAF_USDA=3.279
NC_035086.1	3276524	.	T	C	.	.	MAF_USDA=1.639
NC_035086.1	3276552	.	T	A	.	.	MAF_INRAE=13.291;MAF_USDA=10.0
NC_035086.1	3276575	.	G	T	.	.	MAF_INRAE=21.053;MAF_USDA=7.647
NC_035086.1	3276580	.	T	A	.	.	MAF_USDA=3.529
NC_035086.1	3276586	.	C	T	.	.	MAF_INRAE=34.167
NC_035086.1	3276613	.	T	C	.	.	MAF_INRAE=3.797;MAF_USDA=1.639
NC_035086.1	3276627	.	A	C	.	.	MAF_INRAE=18.987;MAF_USDA=1.639
NC_035086.1	3276635	.	G	A	.	.	MAF_USDA=6.25
NC_035086.1	3276636	.	G	A	.	.	MAF_INRAE=36.709;MAF_USDA=37.647
NC_035086.1	3276666	.	T	A	.	.	MAF_USDA=1.639
NC_035086.1	3276685	.	A	T	.	.	MAF_INRAE=10.833;MAF_USDA=10.0
NC_035086.1	3276755	.	G	A	.	.	MAF_USDA=4.098
NC_035086.1	3276760	.	T	A	.	.	MAF_INRAE=17.5
NC_035086.1	3276788	.	G	A	.	.	MAF_INRAE=15.789;MAF_USDA=30.588
NC_035086.1	3276809	.	T	C	.	.	MAF_INRAE=41.772;MAF_USDA=48.824
NC_035086.1	3276831	.	C	A	.	.	MAF_INRAE=5.263;MAF_USDA=16.471
NC_035086.1	3276847	.	G	A	.	.	MAF_INRAE=5.263;MAF_USDA=17.647
NC_035086.1	3276868	.	A	G	.	.	MAF_USDA=14.583
NC_035086.1	3276873	.	C	T	.	.	MAF_USDA=6.25
NC_035086.1	3276874	.	G	A	.	.	MAF_INRAE=5.263;MAF_USDA=8.824
NC_035086.1	3276913	.	C	T	.	.	MAF_USDA=4.167
NC_035086.1	3276928	.	A	T	.	.	MAF_USDA=22.917
NC_035086.1	3276938	.	T	A	.	.	MAF_INRAE=5.263;MAF_USDA=8.235
NC_035086.1	3276940	.	C	A	.	.	MAF_USDA=8.235
NC_035086.1	3276948	.	A	T	.	.	MAF_INRAE=5.263;MAF_USDA=8.824
NC_035086.1	3276971	.	C	A	.	.	MAF_USDA=3.529
NC_035086.1	3276974	.	C	T	.	.	MAF_USDA=2.459
NC_035086.1	3277025	.	G	T	.	.	MAF_USDA=9.016
NC_035086.1	3277142	.	C	T	.	.	MAF_INRAE=31.579;MAF_USDA=22.892
NC_035086.1	3277154	.	C	A	.	.	MAF_INRAE=10.526;MAF_USDA=27.083
NC_035086.1	3277673	.	C	T	.	.	MAF_USDA=2.5
NC_035086.1	3277690	.	A	G	.	.	MAF_USDA=4.762
NC_035086.1	3277739	.	C	A	.	.	MAF_USDA=37.5
NC_035086.1	3277778	.	A	T	.	.	MAF_USDA=4.167
NC_035086.1	3277805	.	T	A	.	.	MAF_USDA=2.941
NC_035086.1	3277830	.	C	T	.	.	MAF_USDA=4.918
NC_035086.1	3277895	.	C	T	.	.	MAF_USDA=42.353
NC_035086.1	3277900	.	G	A	.	.	MAF_INRAE=10.526
NC_035086.1	3277916	.	T	A	.	.	MAF_USDA=4.098
NC_035086.1	3277917	.	A	T	.	.	MAF_USDA=4.098
NC_035086.1	3277925	.	C	A	.	.	MAF_USDA=33.333
NC_035086.1	3277926	.	A	G	.	.	MAF_USDA=33.333
NC_035086.1	3277927	.	A	G	.	.	MAF_USDA=33.333
NC_035086.1	3277961	.	C	A	.	.	MAF_USDA=8.197
NC_035086.1	3277980	.	C	T	.	.	MAF_USDA=1.639
NC_035086.1	3277994	.	G	A	.	.	MAF_USDA=6.471
NC_035086.1	3278053	.	G	A	.	.	MAF_INRAE=36.842;MAF_USDA=17.647
NC_035086.1	3278057	.	A	G	.	.	MAF_INRAE=16.667;MAF_USDA=6.557
NC_035086.1	3278075	.	A	G	.	.	MAF_INRAE=12.025;MAF_USDA=32.353
NC_035086.1	3278105	.	G	A	.	.	MAF_INRAE=3.797;MAF_USDA=1.639
NC_035086.1	3278106	.	G	T	.	.	MAF_INRAE=11.392;MAF_USDA=2.459
NC_035086.1	3278142	.	C	A	.	.	MAF_USDA=3.279
NC_035086.1	3278174	.	T	A	.	.	MAF_USDA=5.882
NC_035086.1	3278281	.	T	C	.	.	MAF_INRAE=12.025;MAF_USDA=31.765
NC_035086.1	3278300	.	T	G	.	.	MAF_INRAE=25.316;MAF_USDA=14.583
NC_035086.1	3278310	.	T	A	.	.	MAF_INRAE=16.667;MAF_USDA=14.706
NC_035086.1	3278315	.	G	A	.	.	MAF_USDA=12.353
NC_035086.1	3278324	.	G	A	.	.	MAF_USDA=1.639
NC_035086.1	3278337	.	G	A	.	.	MAF_USDA=2.941
NC_035086.1	3278358	.	A	T	.	.	MAF_INRAE=14.167;MAF_USDA=31.25
NC_035086.1	3278407	.	C	T	.	.	MAF_INRAE=10.526;MAF_USDA=2.459
NC_035086.1	3278409	.	T	C	.	.	MAF_INRAE=37.5;MAF_USDA=31.765
NC_035086.1	3278410	.	T	C	.	.	MAF_USDA=5.882
NC_035086.1	3278514	.	C	A	.	.	MAF_USDA=16.471
NC_035086.1	3278532	.	T	C	.	.	MAF_USDA=37.5
NC_035086.1	3278556	.	C	A	.	.	MAF_INRAE=36.709;MAF_USDA=44.118
NC_035086.1	3278581	.	G	A	.	.	MAF_USDA=2.941
NC_035086.1	3278620	.	G	A	.	.	MAF_USDA=3.279
NC_035086.1	3278659	.	A	T	.	.	MAF_INRAE=25.316;MAF_USDA=35.294
NC_035086.1	3278660	.	T	G	.	.	MAF_INRAE=24.051;MAF_USDA=8.197
NC_035086.1	3278699	.	T	C	.	.	MAF_USDA=1.639
NC_035086.1	3278718	.	T	C	.	.	MAF_INRAE=38.333;MAF_USDA=14.754
NC_035086.1	3278747	.	C	A	.	.	MAF_INRAE=1.667;MAF_USDA=14.706
NC_035086.1	3278824	.	G	A	.	.	MAF_USDA=42.771
NC_035086.1	3278837	.	G	T	.	.	MAF_USDA=4.237
NC_035086.1	3278841	.	T	A	.	.	MAF_USDA=47.917
NC_035086.1	3278861	.	C	T	.	.	MAF_INRAE=15.789
NC_035086.1	3278888	.	T	G	.	.	MAF_INRAE=7.895
NC_035086.1	3278942	.	C	A	.	.	MAF_USDA=47.917
NC_035086.1	3278943	.	T	C	.	.	MAF_INRAE=10.526
NC_035086.1	3278948	.	A	G	.	.	MAF_INRAE=10.526
NC_035086.1	3278976	.	A	C	.	.	MAF_USDA=43.75
NC_035086.1	3279004	.	ACC	ACA	.	.	MAF_USDA=39.583
NC_035086.1	3279032	.	T	C	.	.	MAF_USDA=6.25
NC_035086.1	3279039	.	G	C	.	.	MAF_USDA=6.707
NC_035086.1	3279049	.	C	T	.	.	MAF_USDA=6.667
NC_035086.1	3279117	.	T	A	.	.	MAF_USDA=9.836
NC_035086.1	3279142	.	C	T	.	.	MAF_INRAE=9.167;MAF_USDA=5.738
NC_035086.1	3279155	.	C	T	.	.	MAF_INRAE=23.418
NC_035086.1	3279168	.	C	T	.	.	MAF_INRAE=15.789;MAF_USDA=31.765
NC_035086.1	3279172	.	A	C	.	.	MAF_USDA=1.639
NC_035086.1	3279177	.	T	C	.	.	MAF_INRAE=11.667;MAF_USDA=6.557
NC_035086.1	3279187	.	A	G	.	.	MAF_INRAE=49.367;MAF_USDA=40.588
NC_035086.1	3279195	.	A	G	.	.	MAF_INRAE=10.526;MAF_USDA=2.459
NC_035086.1	3279213	.	T	A	.	.	MAF_INRAE=24.684;MAF_USDA=34.118
NC_035086.1	3279215	.	C	T	.	.	MAF_INRAE=27.5;MAF_USDA=34.706
NC_035086.1	3279216	.	C	G	.	.	MAF_USDA=6.471
NC_035086.1	3279217	.	G	A	.	.	MAF_INRAE=39.167;MAF_USDA=40.588
NC_035086.1	3279238	.	C	T	.	.	MAF_USDA=2.459
NC_035086.1	3279240	.	T	C	.	.	MAF_INRAE=30.0;MAF_USDA=34.706
NC_035086.1	3279243	.	A	C	.	.	MAF_USDA=35.294
NC_035086.1	3279263	.	A	C	.	.	MAF_USDA=4.706
NC_035086.1	3279291	.	A	G	.	.	MAF_INRAE=24.684;MAF_USDA=48.235
NC_035086.1	3279296	.	C	T	.	.	MAF_INRAE=27.215;MAF_USDA=48.235
NC_035086.1	3279312	.	T	A	.	.	MAF_USDA=4.706
NC_035086.1	3279337	.	A	T	.	.	MAF_INRAE=18.333;MAF_USDA=29.167
NC_035086.1	3279338	.	T	G	.	.	MAF_INRAE=27.215;MAF_USDA=42.941
NC_035086.1	3279365	.	C	T	.	.	MAF_INRAE=10.526;MAF_USDA=4.706
NC_035086.1	3279369	.	G	T	.	.	MAF_USDA=43.529
NC_035086.1	3279375	.	G	C	.	.	MAF_INRAE=43.333
NC_035086.1	3279442	.	G	C	.	.	MAF_INRAE=27.215;MAF_USDA=10.588
NC_035086.1	3279446	.	A	G	.	.	MAF_INRAE=25.833;MAF_USDA=25.882
NC_035086.1	3279551	.	A	C	.	.	MAF_USDA=10.417
NC_035086.1	3279573	.	T	G	.	.	MAF_INRAE=25.949;MAF_USDA=20.833
NC_035086.1	3279576	.	A	G	.	.	MAF_INRAE=29.167;MAF_USDA=20.833
NC_035086.1	3279597	.	A	T	.	.	MAF_USDA=13.934
NC_035086.1	3279618	.	A	T	.	.	MAF_USDA=9.412
NC_035086.1	3279631	.	C	G	.	.	MAF_INRAE=12.5;MAF_USDA=8.197
NC_035086.1	3279686	.	T	C	.	.	MAF_INRAE=12.5
NC_035086.1	3279804	.	A	C	.	.	MAF_INRAE=21.053;MAF_USDA=22.941
NC_035086.1	3279824	.	A	T	.	.	MAF_USDA=48.235
NC_035086.1	3279881	.	A	G	.	.	MAF_USDA=10.417
NC_035086.1	3279882	.	C	T	.	.	MAF_USDA=1.639
NC_035086.1	3279889	.	C	T	.	.	MAF_USDA=2.459
NC_035086.1	3279899	.	G	A	.	.	MAF_USDA=11.176
NC_035086.1	3279907	.	T	C	.	.	MAF_USDA=17.647
NC_035086.1	3279917	.	A	G	.	.	MAF_USDA=17.647
NC_035086.1	3279925	.	C	T	.	.	MAF_USDA=4.918
NC_035086.1	3279935	.	A	G	.	.	MAF_USDA=9.016
NC_035086.1	3279936	.	C	T	.	.	MAF_USDA=26.471
NC_035086.1	3279953	.	A	G	.	.	MAF_USDA=4.098
NC_035086.1	3279954	.	T	C	.	.	MAF_USDA=47.917
NC_035086.1	3279969	.	A	C	.	.	MAF_INRAE=1.667;MAF_USDA=4.098
NC_035086.1	3280016	.	G	T	.	.	MAF_USDA=1.639
NC_035086.1	3280019	.	C	G	.	.	MAF_INRAE=5.263;MAF_USDA=10.588
NC_035086.1	3280030	.	T	G	.	.	MAF_INRAE=15.789;MAF_USDA=12.5
NC_035086.1	3280031	.	G	T	.	.	MAF_USDA=7.377
NC_035086.1	3280033	.	T	G	.	.	MAF_USDA=5.738
NC_035086.1	3280035	.	T	C	.	.	MAF_USDA=4.706
NC_035086.1	3280040	.	A	T	.	.	MAF_USDA=1.639
NC_035086.1	3280050	.	G	A	.	.	MAF_USDA=4.706
NC_035086.1	3280073	.	G	T	.	.	MAF_USDA=3.529
NC_035086.1	3280085	.	C	A	.	.	MAF_USDA=7.059
NC_035086.1	3280103	.	A	G	.	.	MAF_USDA=4.918
NC_035086.1	3280149	.	A	T	.	.	MAF_USDA=1.667
NC_035086.1	3280165	.	A	G	.	.	MAF_USDA=1.639
NC_035086.1	3280318	.	G	A	.	.	MAF_USDA=1.765
NC_035086.1	3280324	.	G	T	.	.	MAF_INRAE=5.263
NC_035086.1	3280326	.	G	A	.	.	MAF_INRAE=1.667;MAF_USDA=5.738
NC_035086.1	3280359	.	T	G	.	.	MAF_USDA=40.0
NC_035086.1	3280423	.	A	G	.	.	MAF_USDA=3.279
NC_035086.1	3280460	.	A	T	.	.	MAF_INRAE=2.532;MAF_USDA=7.059
NC_035086.1	3280462	.	A	T	.	.	MAF_INRAE=1.667;MAF_USDA=7.059
NC_035086.1	3280494	.	C	T	.	.	MAF_INRAE=29.114;MAF_USDA=40.0
NC_035086.1	3280544	.	G	C	.	.	MAF_INRAE=3.797
NC_035086.1	3280582	.	C	T	.	.	MAF_USDA=7.647
NC_035086.1	3280675	.	C	T	.	.	MAF_INRAE=5.263;MAF_USDA=14.706
NC_035086.1	3280706	.	T	G	.	.	MAF_USDA=1.639
NC_035086.1	3280719	.	A	T	.	.	MAF_USDA=1.639
NC_035086.1	3280820	.	CA	CG	.	.	MAF_USDA=12.5
NC_035086.1	3280855	.	T	C	.	.	MAF_USDA=21.176
NC_035086.1	3280878	.	A	C	.	.	MAF_INRAE=15.789;MAF_USDA=2.941
NC_035086.1	3280882	.	TA	TC	.	.	MAF_USDA=10.417
NC_035086.1	3280906	.	C	T	.	.	MAF_USDA=37.059
NC_035086.1	3280907	.	C	A	.	.	MAF_USDA=37.059
NC_035086.1	3280932	.	G	C	.	.	MAF_USDA=10.417
NC_035086.1	3280962	.	T	C	.	.	MAF_USDA=13.69
NC_035086.1	3280996	.	C	G	.	.	MAF_USDA=7.377
NC_035086.1	3281006	.	G	A	.	.	MAF_USDA=1.639
NC_035086.1	3281009	.	T	C	.	.	MAF_USDA=4.098
NC_035086.1	3281010	.	A	G	.	.	MAF_USDA=8.333
NC_035086.1	3281015	.	A	C	.	.	MAF_USDA=4.118
NC_035086.1	3281020	.	T	C	.	.	MAF_INRAE=10.526
NC_035086.1	3281023	.	C	A	.	.	MAF_USDA=20.833
NC_035086.1	3281045	.	C	T	.	.	MAF_USDA=2.083
NC_035086.1	3281048	.	C	A	.	.	MAF_USDA=11.176
NC_035086.1	3281073	.	C	A	.	.	MAF_USDA=25.0
NC_035086.1	3281098	.	C	A	.	.	MAF_USDA=37.5
NC_035086.1	3282504	.	G	A	.	.	MAF_USDA=2.5
NC_035086.1	3282547	.	T	G	.	.	MAF_INRAE=5.263;MAF_USDA=28.824
NC_035086.1	3282569	.	C	A	.	.	MAF_USDA=1.639
NC_035086.1	3282644	.	A	G	.	.	MAF_USDA=2.459
NC_035086.1	3282667	.	T	A	.	.	MAF_USDA=10.588
NC_035086.1	3282696	.	G	A	.	.	MAF_USDA=27.083
NC_035086.1	3282702	.	G	A	.	.	MAF_USDA=1.639
NC_035086.1	3282703	.	C	T	.	.	MAF_USDA=8.333
NC_035086.1	3282717	.	C	T	.	.	MAF_USDA=2.083
NC_035086.1	3282728	.	C	T	.	.	MAF_USDA=45.833
NC_035086.1	3282729	.	T	A	.	.	MAF_USDA=10.417
NC_035086.1	3282743	.	C	T	.	.	MAF_USDA=8.333
NC_035086.1	3282774	.	C	T	.	.	MAF_USDA=14.583
NC_035086.1	3283669	.	G	A	.	.	MAF_USDA=4.237
NC_035086.1	3283712	.	C	T	.	.	MAF_USDA=3.333
NC_035086.1	3283721	.	C	G	.	.	MAF_USDA=3.279
NC_035086.1	3283725	.	C	T	.	.	MAF_USDA=3.279
NC_035086.1	3283728	.	C	T	.	.	MAF_USDA=3.279
NC_035086.1	3283794	.	G	A	.	.	MAF_USDA=2.459
NC_035086.1	3283799	.	C	T	.	.	MAF_USDA=2.459
NC_035086.1	3283831	.	G	A	.	.	MAF_USDA=1.639
NC_035086.1	3283881	.	T	C	.	.	MAF_INRAE=2.532;MAF_USDA=22.619
NC_035086.1	3283898	.	T	C	.	.	MAF_INRAE=17.5;MAF_USDA=3.279
NC_035086.1	3283922	.	C	A	.	.	MAF_USDA=4.098
NC_035086.1	3283931	.	T	A	.	.	MAF_USDA=4.098
NC_035086.1	3283945	.	G	A	.	.	MAF_USDA=1.639
NC_035086.1	3283962	.	A	C	.	.	MAF_USDA=1.639
NC_035086.1	3283967	.	G	A	.	.	MAF_USDA=2.459
NC_035086.1	3283973	.	G	T	.	.	MAF_USDA=2.459
NC_035086.1	3283978	.	T	C	.	.	MAF_USDA=10.417
NC_035086.1	3283988	.	C	A	.	.	MAF_USDA=4.098
NC_035086.1	3283999	.	C	T	.	.	MAF_USDA=2.459
NC_035086.1	3284007	.	A	C	.	.	MAF_USDA=4.098
NC_035086.1	3284020	.	A	G	.	.	MAF_USDA=4.098
NC_035086.1	3284021	.	T	C	.	.	MAF_INRAE=43.671
NC_035086.1	3284023	.	G	A	.	.	MAF_USDA=4.098
NC_035086.1	3284039	.	C	T	.	.	MAF_INRAE=14.557;MAF_USDA=2.941
NC_035086.1	3284053	.	G	A	.	.	MAF_USDA=1.639
NC_035086.1	3284055	.	G	A	.	.	MAF_INRAE=5.263;MAF_USDA=2.459
NC_035086.1	3284081	.	G	C	.	.	MAF_INRAE=36.709;MAF_USDA=35.882
NC_035086.1	3284086	.	A	G	.	.	MAF_USDA=1.639
NC_035086.1	3284089	.	T	G	.	.	MAF_INRAE=10.526;MAF_USDA=5.882
NC_035086.1	3284091	.	G	A	.	.	MAF_INRAE=39.241;MAF_USDA=34.118
NC_035086.1	3284118	.	G	A	.	.	MAF_INRAE=2.532;MAF_USDA=23.529
NC_035086.1	3284127	.	G	A	.	.	MAF_INRAE=36.709;MAF_USDA=40.0
NC_035086.1	3284133	.	A	G	.	.	MAF_INRAE=36.709;MAF_USDA=45.882
NC_035086.1	3284138	.	T	G	.	.	MAF_INRAE=36.709;MAF_USDA=40.0
NC_035086.1	3284159	.	G	A	.	.	MAF_USDA=2.459
NC_035086.1	3284166	.	G	T	.	.	MAF_USDA=4.098
NC_035086.1	3284168	.	C	T	.	.	MAF_INRAE=47.368;MAF_USDA=38.235
NC_035086.1	3284239	.	C	A	.	.	MAF_USDA=4.098
NC_035086.1	3284245	.	A	T	.	.	MAF_INRAE=2.532;MAF_USDA=23.529
NC_035086.1	3284252	.	T	A	.	.	MAF_INRAE=2.532;MAF_USDA=23.529
NC_035086.1	3284255	.	G	A	.	.	MAF_USDA=1.639
NC_035086.1	3284261	.	G	A	.	.	MAF_USDA=6.471
NC_035086.1	3284262	.	C	T	.	.	MAF_USDA=1.639
NC_035086.1	3284264	.	T	C	.	.	MAF_INRAE=2.532;MAF_USDA=25.294
NC_035086.1	3284284	.	C	T	.	.	MAF_INRAE=2.532;MAF_USDA=28.235
NC_035086.1	3284289	.	T	C	.	.	MAF_INRAE=2.532;MAF_USDA=31.765
NC_035086.1	3284344	.	A	C	.	.	MAF_USDA=3.279
NC_035086.1	3284356	.	T	A	.	.	MAF_INRAE=1.667
NC_035086.1	3284385	.	T	G	.	.	MAF_USDA=3.279
NC_035086.1	3284396	.	G	T	.	.	MAF_USDA=4.706
NC_035086.1	3284399	.	G	T	.	.	MAF_INRAE=22.785;MAF_USDA=24.706
NC_035086.1	3284403	.	T	C	.	.	MAF_INRAE=23.333;MAF_USDA=21.176
NC_035086.1	3284408	.	A	T	.	.	MAF_USDA=2.459
NC_035086.1	3284444	.	C	A	.	.	MAF_INRAE=23.418;MAF_USDA=20.0
NC_035086.1	3284452	.	T	G	.	.	MAF_INRAE=8.861;MAF_USDA=4.706
NC_035086.1	3284464	.	A	T	.	.	MAF_INRAE=29.114;MAF_USDA=42.941
NC_035086.1	3284472	.	C	T	.	.	MAF_INRAE=29.114;MAF_USDA=45.294
NC_035086.1	3284491	.	T	G	.	.	MAF_INRAE=22.785;MAF_USDA=21.176
NC_035086.1	3284552	.	T	G	.	.	MAF_INRAE=37.975;MAF_USDA=40.0
NC_035086.1	3284571	.	A	G	.	.	MAF_INRAE=38.608;MAF_USDA=37.059
NC_035086.1	3284601	.	G	T	.	.	MAF_USDA=2.459
NC_035086.1	3284609	.	A	T	.	.	MAF_INRAE=24.051;MAF_USDA=44.118
NC_035086.1	3284694	.	C	A	.	.	MAF_INRAE=12.5;MAF_USDA=24.118
NC_035086.1	3284697	.	C	T	.	.	MAF_INRAE=12.5;MAF_USDA=24.706
NC_035086.1	3284712	.	C	T	.	.	MAF_INRAE=15.789;MAF_USDA=17.059
NC_035086.1	3284751	.	T	C	.	.	MAF_INRAE=5.263
NC_035086.1	3284757	.	C	T	.	.	MAF_INRAE=11.667;MAF_USDA=32.941
NC_035086.1	3284762	.	G	T	.	.	MAF_USDA=9.412
NC_035086.1	3284771	.	C	A	.	.	MAF_INRAE=14.557;MAF_USDA=4.706
NC_035086.1	3284775	.	T	G	.	.	MAF_USDA=2.459
NC_035086.1	3284806	.	C	A	.	.	MAF_USDA=2.459
NC_035086.1	3284839	.	T	C	.	.	MAF_USDA=1.667
NC_035086.1	3284851	.	C	T	.	.	MAF_INRAE=7.595
NC_035086.1	3284863	.	T	C	.	.	MAF_USDA=1.639
NC_035086.1	3284910	.	C	T	.	.	MAF_INRAE=12.5;MAF_USDA=9.412
NC_035086.1	3284932	.	A	T	.	.	MAF_USDA=1.639
NC_035086.1	3284952	.	T	A	.	.	MAF_INRAE=44.304;MAF_USDA=20.0
NC_035086.1	3284964	.	G	A	.	.	MAF_USDA=4.098
NC_035086.1	3284974	.	A	C	.	.	MAF_USDA=2.459
NC_035086.1	3284976	.	T	A	.	.	MAF_USDA=1.639
NC_035086.1	3284978	.	C	A	.	.	MAF_USDA=2.459
NC_035086.1	3285004	.	C	A	.	.	MAF_INRAE=15.789;MAF_USDA=16.471
NC_035086.1	3285027	.	C	T	.	.	MAF_INRAE=15.789;MAF_USDA=19.412
NC_035086.1	3285055	.	T	G	.	.	MAF_INRAE=6.667;MAF_USDA=4.762
NC_035086.1	3285080	.	C	T	.	.	MAF_USDA=1.667
NC_035086.1	3285123	.	T	C	.	.	MAF_INRAE=11.392;MAF_USDA=4.167
NC_035086.1	3285126	.	T	A	.	.	MAF_INRAE=10.526;MAF_USDA=1.667
NC_035086.1	3285153	.	A	G	.	.	MAF_USDA=16.667
NC_035086.1	3285180	.	T	C	.	.	MAF_USDA=2.459
NC_035086.1	3285185	.	A	C	.	.	MAF_USDA=2.459
NC_035086.1	3285281	.	C	T	.	.	MAF_USDA=2.459
NC_035086.1	3285338	.	A	G	.	.	MAF_USDA=31.25
NC_035086.1	3285437	.	G	T	.	.	MAF_INRAE=3.797
NC_035086.1	3285534	.	C	T	.	.	MAF_INRAE=5.0
NC_035086.1	3285682	.	T	C	.	.	MAF_USDA=16.667
NC_035086.1	3285699	.	G	C	.	.	MAF_USDA=5.952
NC_035086.1	3285717	.	A	G	.	.	MAF_INRAE=41.139
NC_035086.1	3285720	.	T	C	.	.	MAF_INRAE=37.5;MAF_USDA=45.238
NC_035086.1	3285732	.	A	G	.	.	MAF_INRAE=43.671;MAF_USDA=38.095
NC_035086.1	3285747	.	C	T	.	.	MAF_INRAE=45.57;MAF_USDA=22.619
NC_035086.1	3285753	.	G	A	.	.	MAF_INRAE=6.667;MAF_USDA=4.167
NC_035086.1	3285774	.	A	G	.	.	MAF_USDA=1.667
NC_035086.1	3285787	.	A	G	.	.	MAF_USDA=1.667
NC_035086.1	3285789	.	G	C	.	.	MAF_INRAE=6.329;MAF_USDA=14.881
NC_035086.1	3285800	.	G	A	.	.	MAF_USDA=5.357
NC_035086.1	3285856	.	A	G	.	.	MAF_USDA=5.294
NC_035086.1	3285916	.	G	A	.	.	MAF_USDA=1.639
NC_035086.1	3285917	.	T	G	.	.	MAF_USDA=1.639
NC_035086.1	3285958	.	A	G	.	.	MAF_INRAE=31.579
NC_035086.1	3285965	.	C	A	.	.	MAF_USDA=14.583
NC_035086.1	3285966	.	G	A	.	.	MAF_USDA=2.5
NC_035086.1	3285972	.	T	G	.	.	MAF_USDA=13.855
NC_035086.1	3285975	.	C	T	.	.	MAF_INRAE=12.5;MAF_USDA=23.214
NC_035086.1	3286005	.	C	T	.	.	MAF_USDA=10.417
NC_035086.1	3286016	.	G	T	.	.	MAF_USDA=7.059
NC_035086.1	3286134	.	A	C	.	.	MAF_USDA=1.695
NC_035086.1	3286140	.	T	C	.	.	MAF_USDA=1.695
NC_035086.1	3286150	.	T	G	.	.	MAF_USDA=2.5
NC_035086.1	3286167	.	G	T	.	.	MAF_INRAE=11.667;MAF_USDA=14.583
NC_035086.1	3286180	.	A	G	.	.	MAF_INRAE=5.0
NC_035086.1	3286203	.	G	A	.	.	MAF_INRAE=5.0;MAF_USDA=13.934
NC_035086.1	3286228	.	T	C	.	.	MAF_USDA=2.459
NC_035086.1	3286237	.	C	T	.	.	MAF_USDA=2.459
NC_035086.1	3286242	.	C	A	.	.	MAF_INRAE=5.0;MAF_USDA=9.016
NC_035086.1	3286265	.	T	G	.	.	MAF_USDA=2.459
NC_035086.1	3286299	.	C	T	.	.	MAF_USDA=2.459
NC_035086.1	3286300	.	A	C	.	.	MAF_USDA=10.417
NC_035086.1	3286372	.	G	A	.	.	MAF_USDA=2.459
NC_035086.1	3286381	.	A	C	.	.	MAF_INRAE=5.0
NC_035086.1	3286382	.	A	C	.	.	MAF_INRAE=5.0
NC_035086.1	3286393	.	T	C	.	.	MAF_USDA=4.167
NC_035086.1	3286412	.	G	A	.	.	MAF_USDA=10.417
NC_035086.1	3286420	.	T	C	.	.	MAF_INRAE=6.667;MAF_USDA=18.235
NC_035086.1	3286421	.	G	A	.	.	MAF_INRAE=6.667;MAF_USDA=15.882
NC_035086.1	3286440	.	G	A	.	.	MAF_INRAE=12.5;MAF_USDA=4.819
NC_035086.1	3286477	.	C	A	.	.	MAF_INRAE=5.833
NC_035086.1	3286607	.	T	C	.	.	MAF_INRAE=5.833;MAF_USDA=23.494
NC_035086.1	3286648	.	G	T	.	.	MAF_INRAE=7.5
NC_035086.1	3286663	.	T	C	.	.	MAF_INRAE=5.833
NC_035086.1	3286664	.	G	A	.	.	MAF_INRAE=5.833
NC_035086.1	3286670	.	A	G	.	.	MAF_INRAE=5.833
NC_035086.1	3286712	.	G	A	.	.	MAF_INRAE=5.833
NC_035086.1	3286715	.	C	T	.	.	MAF_INRAE=5.833
NC_035086.1	3286724	.	A	C	.	.	MAF_INRAE=31.667
NC_035086.1	3286730	.	G	A	.	.	MAF_INRAE=5.833
NC_035086.1	3286731	.	T	C	.	.	MAF_INRAE=5.833
NC_035086.1	3286757	.	G	A	.	.	MAF_USDA=13.559
NC_035086.1	3286764	.	A	T	.	.	MAF_USDA=10.833
NC_035086.1	3286765	.	G	A	.	.	MAF_USDA=10.0
NC_035086.1	3286769	.	G	A	.	.	MAF_USDA=11.017
NC_035086.1	3286792	.	C	T	.	.	MAF_INRAE=5.263
NC_035086.1	3286793	.	G	C	.	.	MAF_USDA=1.667
NC_035086.1	3286798	.	C	T	.	.	MAF_INRAE=5.263;MAF_USDA=13.333
NC_035086.1	3286870	.	G	A	.	.	MAF_INRAE=12.5;MAF_USDA=12.048
NC_035086.1	3286872	.	G	A	.	.	MAF_USDA=12.712
NC_035086.1	3286883	.	C	A	.	.	MAF_USDA=12.712
NC_035086.1	3286911	.	T	C	.	.	MAF_USDA=12.712
NC_035086.1	3286935	.	C	T	.	.	MAF_INRAE=32.278;MAF_USDA=32.53
NC_035086.1	3286939	.	G	A	.	.	MAF_INRAE=24.167;MAF_USDA=9.036
NC_035086.1	3287034	.	T	C	.	.	MAF_USDA=4.237
NC_035086.1	3287066	.	T	C	.	.	MAF_INRAE=5.063;MAF_USDA=4.237
NC_035086.1	3287118	.	G	A	.	.	MAF_USDA=37.5
NC_035086.1	3287120	.	T	A	.	.	MAF_USDA=9.483
NC_035086.1	3287121	.	T	G	.	.	MAF_USDA=37.5
NC_035086.1	3288058	.	C	T	.	.	MAF_INRAE=15.789
NC_035086.1	3288126	.	C	T	.	.	MAF_INRAE=44.937;MAF_USDA=25.0
NC_035086.1	3288143	.	G	A	.	.	MAF_INRAE=44.304;MAF_USDA=25.0
NC_035086.1	3288168	.	T	C	.	.	MAF_INRAE=19.62;MAF_USDA=10.417
NC_035086.1	3288171	.	T	G	.	.	MAF_INRAE=12.5;MAF_USDA=10.417
NC_035086.1	3288232	.	G	A	.	.	MAF_USDA=4.167
NC_035086.1	3288266	.	T	C	.	.	MAF_USDA=50.0
NC_035086.1	3288294	.	C	A	.	.	MAF_USDA=1.695
NC_035086.1	3288325	.	T	C	.	.	MAF_USDA=37.5
NC_035086.1	3288334	.	T	C	.	.	MAF_USDA=46.429
NC_035086.1	3288353	.	C	T	.	.	MAF_INRAE=10.526;MAF_USDA=2.5
NC_035086.1	3288354	.	G	A	.	.	MAF_INRAE=28.947;MAF_USDA=27.976
NC_035086.1	3288364	.	T	C	.	.	MAF_USDA=44.706
NC_035086.1	3288399	.	C	G	.	.	MAF_INRAE=47.368;MAF_USDA=41.765
NC_035086.1	3288430	.	C	T	.	.	MAF_USDA=6.557
NC_035086.1	3288493	.	T	G	.	.	MAF_INRAE=5.0;MAF_USDA=1.639
NC_035086.1	3288503	.	T	G	.	.	MAF_INRAE=10.833;MAF_USDA=12.353
NC_035086.1	3288506	.	A	T	.	.	MAF_INRAE=10.526;MAF_USDA=3.529
NC_035086.1	3288538	.	T	G	.	.	MAF_INRAE=42.405;MAF_USDA=42.353
NC_035086.1	3288539	.	G	T	.	.	MAF_INRAE=10.759;MAF_USDA=4.706
NC_035086.1	3288577	.	A	G	.	.	MAF_INRAE=25.316;MAF_USDA=10.0
NC_035086.1	3288593	.	T	A	.	.	MAF_INRAE=41.772;MAF_USDA=40.0
NC_035086.1	3288598	.	G	C	.	.	MAF_INRAE=41.139;MAF_USDA=47.059
NC_035086.1	3288652	.	T	C	.	.	MAF_INRAE=15.823;MAF_USDA=41.667
NC_035086.1	3288658	.	T	A	.	.	MAF_INRAE=43.038;MAF_USDA=41.176
NC_035086.1	3288733	.	G	C	.	.	MAF_USDA=5.294
NC_035086.1	3288758	.	G	T	.	.	MAF_USDA=10.588
NC_035086.1	3290124	.	C	A	.	.	MAF_INRAE=36.842;MAF_USDA=35.417
NC_035086.1	3290125	.	G	A	.	.	MAF_USDA=10.833
NC_035086.1	3290131	.	G	A	.	.	MAF_USDA=4.167
NC_035086.1	3290146	.	G	T	.	.	MAF_USDA=11.667
NC_035086.1	3290168	.	A	T	.	.	MAF_USDA=4.918
NC_035086.1	3291493	.	A	C	.	.	MAF_INRAE=33.333
NC_035086.1	3291521	.	C	T	.	.	MAF_INRAE=28.481;MAF_USDA=41.176
NC_035086.1	3291534	.	T	A	.	.	MAF_USDA=6.557
NC_035086.1	3291554	.	C	T	.	.	MAF_USDA=6.557
NC_035086.1	3291558	.	G	A	.	.	MAF_INRAE=32.911;MAF_USDA=42.941
NC_035086.1	3291611	.	A	T	.	.	MAF_USDA=1.639
NC_035086.1	3291664	.	G	A	.	.	MAF_INRAE=21.519;MAF_USDA=34.706
NC_035086.1	3291671	.	A	C	.	.	MAF_INRAE=14.167;MAF_USDA=4.706
NC_035086.1	3291681	.	G	T	.	.	MAF_INRAE=13.291;MAF_USDA=4.706
NC_035086.1	3291690	.	C	T	.	.	MAF_INRAE=33.544;MAF_USDA=50.0
NC_035086.1	3291693	.	C	A	.	.	MAF_USDA=4.118
NC_035086.1	3291700	.	T	C	.	.	MAF_INRAE=13.291;MAF_USDA=4.706
NC_035086.1	3291723	.	C	T	.	.	MAF_USDA=44.706
NC_035086.1	3291760	.	T	A	.	.	MAF_INRAE=17.089;MAF_USDA=12.5
NC_035086.1	3291761	.	T	G	.	.	MAF_USDA=33.529
NC_035086.1	3291807	.	G	A	.	.	MAF_INRAE=17.089;MAF_USDA=10.588
NC_035086.1	3291836	.	G	T	.	.	MAF_INRAE=36.667;MAF_USDA=47.917
NC_035086.1	3291842	.	A	T	.	.	MAF_INRAE=36.667;MAF_USDA=47.917
NC_035086.1	3291850	.	T	C	.	.	MAF_INRAE=19.167;MAF_USDA=10.588
NC_035086.1	3291903	.	T	C	.	.	MAF_USDA=5.738
NC_035086.1	3291931	.	A	C	.	.	MAF_INRAE=16.667;MAF_USDA=33.529
NC_035086.1	3291951	.	A	G	.	.	MAF_INRAE=5.0;MAF_USDA=11.475
NC_035086.1	3291954	.	C	T	.	.	MAF_USDA=1.639
NC_035086.1	3292031	.	C	T	.	.	MAF_USDA=3.279
NC_035086.1	3292047	.	G	C	.	.	MAF_USDA=6.557
NC_035086.1	3292071	.	T	C	.	.	MAF_INRAE=25.316;MAF_USDA=19.412
NC_035086.1	3292086	.	A	G	.	.	MAF_INRAE=15.19;MAF_USDA=28.235
NC_035086.1	3292105	.	C	T	.	.	MAF_INRAE=13.291;MAF_USDA=4.706
NC_035086.1	3292135	.	A	G	.	.	MAF_USDA=8.333
NC_035086.1	3292142	.	G	T	.	.	MAF_INRAE=5.0;MAF_USDA=4.167
NC_035086.1	3292204	.	A	C	.	.	MAF_USDA=1.639
NC_035086.1	3292225	.	T	C	.	.	MAF_USDA=3.279
NC_035086.1	3292226	.	A	G	.	.	MAF_USDA=4.918
NC_035086.1	3292227	.	A	G	.	.	MAF_INRAE=17.722;MAF_USDA=40.0
NC_035086.1	3292235	.	T	G	.	.	MAF_INRAE=17.722;MAF_USDA=41.765
NC_035086.1	3292246	.	A	G	.	.	MAF_INRAE=20.0
NC_035086.1	3292286	.	G	A	.	.	MAF_INRAE=10.526
NC_035086.1	3292297	.	T	C	.	.	MAF_USDA=1.639
NC_035086.1	3292311	.	C	T	.	.	MAF_INRAE=6.667
NC_035086.1	3292343	.	C	T	.	.	MAF_USDA=3.279
NC_035086.1	3292359	.	T	G	.	.	MAF_INRAE=10.526;MAF_USDA=41.667
NC_035086.1	3292409	.	G	A	.	.	MAF_INRAE=10.526;MAF_USDA=41.176
NC_035086.1	3292411	.	G	T	.	.	MAF_USDA=6.557
NC_035086.1	3292446	.	A	G	.	.	MAF_USDA=6.557
NC_035086.1	3292470	.	C	A	.	.	MAF_INRAE=11.667;MAF_USDA=19.412
NC_035086.1	3292533	.	C	T	.	.	MAF_INRAE=20.886;MAF_USDA=44.706
NC_035086.1	3292608	.	A	C	.	.	MAF_USDA=7.377
NC_035086.1	3292638	.	A	G	.	.	MAF_USDA=1.639
NC_035086.1	3292663	.	T	A	.	.	MAF_USDA=8.824
NC_035086.1	3292664	.	G	T	.	.	MAF_USDA=2.459
NC_035086.1	3292679	.	A	G	.	.	MAF_INRAE=10.526;MAF_USDA=27.647
NC_035086.1	3292681	.	C	T	.	.	MAF_INRAE=5.0;MAF_USDA=9.016
NC_035086.1	3292717	.	C	T	.	.	MAF_USDA=29.167
NC_035086.1	3292733	.	C	T	.	.	MAF_INRAE=10.526;MAF_USDA=26.471
NC_035086.1	3292742	.	C	T	.	.	MAF_INRAE=13.291;MAF_USDA=4.706
NC_035086.1	3292778	.	A	C	.	.	MAF_INRAE=14.557;MAF_USDA=11.176
NC_035086.1	3292803	.	A	G	.	.	MAF_INRAE=14.557;MAF_USDA=17.647
NC_035086.1	3292816	.	A	C	.	.	MAF_INRAE=13.924;MAF_USDA=6.25
NC_035086.1	3292819	.	T	C	.	.	MAF_INRAE=12.5;MAF_USDA=21.176
NC_035086.1	3292840	.	G	A	.	.	MAF_INRAE=13.924;MAF_USDA=9.412
NC_035086.1	3292853	.	G	C	.	.	MAF_INRAE=43.038;MAF_USDA=45.294
NC_035086.1	3292872	.	T	A	.	.	MAF_INRAE=38.608;MAF_USDA=40.0
NC_035086.1	3292929	.	A	G	.	.	MAF_INRAE=45.57;MAF_USDA=47.059
NC_035086.1	3292965	.	G	A	.	.	MAF_USDA=1.639
NC_035086.1	3293068	.	C	T	.	.	MAF_USDA=8.197
NC_035086.1	3293073	.	G	A	.	.	MAF_USDA=6.557
NC_035086.1	3293111	.	G	A	.	.	MAF_USDA=5.738
NC_035086.1	3293126	.	G	T	.	.	MAF_USDA=6.557
NC_035086.1	3293969	.	C	A	.	.	MAF_USDA=2.459
NC_035086.1	3293981	.	T	G	.	.	MAF_USDA=9.016
NC_035086.1	3293988	.	T	A	.	.	MAF_INRAE=7.5
NC_035086.1	3294007	.	G	C	.	.	MAF_INRAE=15.789;MAF_USDA=25.882
NC_035086.1	3294024	.	C	G	.	.	MAF_USDA=5.294
NC_035086.1	3294041	.	C	T	.	.	MAF_INRAE=10.526;MAF_USDA=5.294
NC_035086.1	3294179	.	C	T	.	.	MAF_USDA=7.377
NC_035086.1	3294196	.	G	A	.	.	MAF_INRAE=27.215;MAF_USDA=10.714
NC_035086.1	3294269	.	T	C	.	.	MAF_INRAE=26.582;MAF_USDA=27.059
NC_035086.1	3294274	.	G	T	.	.	MAF_USDA=1.639
NC_035086.1	3294321	.	T	C	.	.	MAF_INRAE=27.5;MAF_USDA=12.353
NC_035086.1	3294354	.	T	C	.	.	MAF_USDA=2.459
NC_035086.1	3294361	.	A	T	.	.	MAF_INRAE=19.62;MAF_USDA=12.941
NC_035086.1	3294420	.	G	C	.	.	MAF_USDA=2.941
NC_035086.1	3294427	.	A	G	.	.	MAF_USDA=2.941
NC_035086.1	3294431	.	C	T	.	.	MAF_USDA=1.639
NC_035086.1	3294459	.	G	T	.	.	MAF_INRAE=35.443;MAF_USDA=23.529
NC_035086.1	3294466	.	G	C	.	.	MAF_INRAE=47.468;MAF_USDA=43.529
NC_035086.1	3294486	.	A	C	.	.	MAF_INRAE=48.734;MAF_USDA=47.647
NC_035086.1	3294496	.	C	T	.	.	MAF_INRAE=12.025;MAF_USDA=10.588
NC_035086.1	3294682	.	C	G	.	.	MAF_INRAE=5.0;MAF_USDA=5.294
NC_035086.1	3294693	.	C	T	.	.	MAF_USDA=4.098
NC_035086.1	3294694	.	G	T	.	.	MAF_USDA=7.059
NC_035086.1	3294726	.	C	T	.	.	MAF_USDA=12.5
NC_035086.1	3294787	.	C	A	.	.	MAF_USDA=1.639
NC_035086.1	3294798	.	G	T	.	.	MAF_INRAE=15.789;MAF_USDA=6.557
NC_035086.1	3294808	.	A	C	.	.	MAF_USDA=14.118
NC_035086.1	3294837	.	C	A	.	.	MAF_INRAE=5.263;MAF_USDA=3.279
NC_035086.1	3294845	.	G	T	.	.	MAF_USDA=12.5
NC_035086.1	3294884	.	A	C	.	.	MAF_USDA=2.459
NC_035086.1	3297147	.	G	T	.	.	MAF_USDA=27.083
NC_035086.1	3297174	.	T	C	.	.	MAF_USDA=43.75
NC_035086.1	3297298	.	G	C	.	.	MAF_USDA=18.75
NC_035086.1	3297302	.	G	A	.	.	MAF_INRAE=5.263;MAF_USDA=18.852
NC_035086.1	3297310	.	C	A	.	.	MAF_USDA=4.706
NC_035086.1	3297364	.	A	T	.	.	MAF_USDA=1.667
NC_035086.1	3297395	.	C	A	.	.	MAF_USDA=4.31
NC_035086.1	3297459	.	G	A	.	.	MAF_USDA=1.724
NC_035086.1	3297595	.	C	T	.	.	MAF_USDA=29.167
NC_035086.1	3297646	.	C	A	.	.	MAF_USDA=12.5
NC_035086.1	3299635	.	T	A	.	.	MAF_INRAE=10.833
NC_035086.1	3299688	.	T	C	.	.	MAF_INRAE=46.667
NC_035086.1	3299705	.	C	A	.	.	MAF_INRAE=13.333
NC_035086.1	3299717	.	G	C	.	.	MAF_INRAE=1.667
NC_035086.1	3299766	.	G	A	.	.	MAF_INRAE=9.167;MAF_USDA=12.5
NC_035086.1	3299785	.	A	T	.	.	MAF_INRAE=44.167
NC_035086.1	3299809	.	A	T	.	.	MAF_INRAE=14.167;MAF_USDA=18.75
NC_035086.1	3299811	.	C	T	.	.	MAF_INRAE=5.833;MAF_USDA=4.118
NC_035086.1	3299817	.	A	C	.	.	MAF_INRAE=45.0
NC_035086.1	3299845	.	C	T	.	.	MAF_USDA=7.059
NC_035086.1	3299899	.	A	G	.	.	MAF_USDA=1.667
NC_035086.1	3299969	.	C	T	.	.	MAF_USDA=7.143
NC_035086.1	3299970	.	G	A	.	.	MAF_INRAE=32.278;MAF_USDA=37.5
NC_035086.1	3299978	.	C	T	.	.	MAF_INRAE=49.167
NC_035086.1	3300027	.	C	A	.	.	MAF_INRAE=33.544;MAF_USDA=18.333
NC_035086.1	3300029	.	C	T	.	.	MAF_INRAE=22.5
NC_035086.1	3300058	.	G	A	.	.	MAF_INRAE=11.667
NC_035086.1	3300158	.	T	C	.	.	MAF_USDA=36.364
NC_035086.1	3300204	.	G	T	.	.	MAF_USDA=4.167
NC_035086.1	3300206	.	G	T	.	.	MAF_USDA=2.976
NC_035086.1	3300217	.	A	G	.	.	MAF_USDA=8.696
NC_035086.1	3302437	.	A	G	.	.	MAF_USDA=7.229
NC_035086.1	3302444	.	C	A	.	.	MAF_USDA=2.542
NC_035086.1	3302452	.	G	T	.	.	MAF_USDA=2.542
NC_035086.1	3302455	.	T	G	.	.	MAF_USDA=1.695
NC_035086.1	3302493	.	A	G	.	.	MAF_USDA=43.452
NC_035086.1	3302529	.	T	G	.	.	MAF_USDA=7.059
NC_035086.1	3302561	.	A	T	.	.	MAF_USDA=7.647
NC_035086.1	3302564	.	G	A	.	.	MAF_USDA=12.5
NC_035086.1	3302585	.	C	A	.	.	MAF_USDA=2.459
NC_035086.1	3302587	.	G	A	.	.	MAF_INRAE=10.526;MAF_USDA=3.279
NC_035086.1	3302640	.	A	G	.	.	MAF_INRAE=10.526;MAF_USDA=3.333
NC_035086.1	3302678	.	C	T	.	.	MAF_INRAE=10.526;MAF_USDA=2.5
NC_035086.1	3302829	.	A	G	.	.	MAF_INRAE=44.937;MAF_USDA=7.059
NC_035086.1	3302869	.	A	G	.	.	MAF_INRAE=10.526
NC_035086.1	3302894	.	G	T	.	.	MAF_USDA=4.167
NC_035086.1	3302940	.	C	A	.	.	MAF_INRAE=10.526
NC_035086.1	3302969	.	A	G	.	.	MAF_INRAE=21.053;MAF_USDA=16.471
NC_035086.1	3302988	.	T	C	.	.	MAF_USDA=10.417
NC_035086.1	3303052	.	T	C	.	.	MAF_INRAE=10.526;MAF_USDA=3.279
NC_035086.1	3303078	.	C	T	.	.	MAF_USDA=11.176
NC_035086.1	3303086	.	C	T	.	.	MAF_USDA=11.176
NC_035086.1	3303140	.	C	T	.	.	MAF_INRAE=15.789
NC_035086.1	3303934	.	G	A	.	.	MAF_USDA=9.016
NC_035086.1	3304062	.	A	T	.	.	MAF_USDA=1.639
NC_035086.1	3304063	.	T	C	.	.	MAF_INRAE=21.053;MAF_USDA=8.824
NC_035086.1	3304085	.	T	C	.	.	MAF_USDA=4.918
NC_035086.1	3304100	.	T	A	.	.	MAF_INRAE=1.667;MAF_USDA=9.016
NC_035086.1	3304152	.	T	C	.	.	MAF_INRAE=10.833;MAF_USDA=1.639
NC_035086.1	3304160	.	T	A	.	.	MAF_USDA=10.0
NC_035086.1	3304228	.	G	A	.	.	MAF_USDA=4.167
NC_035086.1	3304268	.	C	T	.	.	MAF_USDA=8.235
NC_035086.1	3304270	.	A	G	.	.	MAF_INRAE=1.667;MAF_USDA=7.647
NC_035086.1	3304271	.	C	G	.	.	MAF_INRAE=1.667;MAF_USDA=7.143
NC_035086.1	3304275	.	A	C	.	.	MAF_INRAE=1.667;MAF_USDA=19.412
NC_035086.1	3304286	.	G	A	.	.	MAF_USDA=11.905
NC_035086.1	3304293	.	A	C	.	.	MAF_USDA=11.905
NC_035086.1	3304304	.	C	A	.	.	MAF_USDA=10.656
NC_035086.1	3304333	.	C	A	.	.	MAF_USDA=4.706
NC_035086.1	3304341	.	A	G	.	.	MAF_USDA=5.882
NC_035086.1	3304376	.	A	C	.	.	MAF_USDA=42.353
NC_035086.1	3304485	.	G	A	.	.	MAF_INRAE=1.667
NC_035086.1	3304486	.	G	A	.	.	MAF_INRAE=1.667
NC_035086.1	3304489	.	G	A	.	.	MAF_USDA=2.459
NC_035086.1	3304496	.	C	A	.	.	MAF_USDA=4.918
NC_035086.1	3304502	.	A	G	.	.	MAF_USDA=18.235
NC_035086.1	3304503	.	C	G	.	.	MAF_USDA=17.059
NC_035086.1	3304569	.	C	G	.	.	MAF_USDA=4.098
NC_035086.1	3304576	.	G	A	.	.	MAF_USDA=6.557
NC_035086.1	3304583	.	C	T	.	.	MAF_USDA=6.557
NC_035086.1	3304589	.	G	A	.	.	MAF_USDA=16.393
NC_035086.1	3304590	.	G	C	.	.	MAF_USDA=18.852
NC_035086.1	3304598	.	C	G	.	.	MAF_USDA=6.557
NC_035086.1	3304605	.	G	A	.	.	MAF_USDA=8.197
NC_035086.1	3304612	.	C	T	.	.	MAF_USDA=6.557
NC_035086.1	3304670	.	G	A	.	.	MAF_USDA=18.75
NC_035086.1	3304694	.	C	T	.	.	MAF_INRAE=5.833
NC_035086.1	3304709	.	C	G	.	.	MAF_USDA=7.377
NC_035086.1	3304713	.	G	A	.	.	MAF_INRAE=3.333;MAF_USDA=13.115
NC_035086.1	3304788	.	C	T	.	.	MAF_INRAE=10.759
NC_035086.1	3304907	.	G	T	.	.	MAF_USDA=7.059
NC_035086.1	3304993	.	G	C	.	.	MAF_INRAE=21.053;MAF_USDA=8.235
NC_035086.1	3305018	.	C	T	.	.	MAF_USDA=8.235
NC_035086.1	3305116	.	G	A	.	.	MAF_USDA=3.279
NC_035086.1	3305119	.	G	A	.	.	MAF_INRAE=10.526
NC_035086.1	3305176	.	C	A	.	.	MAF_USDA=6.557
NC_035086.1	3305258	.	G	A	.	.	MAF_INRAE=41.667;MAF_USDA=35.417
NC_035086.1	3305278	.	C	T	.	.	MAF_INRAE=5.063;MAF_USDA=20.833
NC_035086.1	3305350	.	G	A	.	.	MAF_INRAE=21.519
NC_035086.1	3305444	.	T	C	.	.	MAF_INRAE=6.962;MAF_USDA=2.459
NC_035086.1	3305653	.	C	T	.	.	MAF_USDA=4.098
NC_035086.1	3305663	.	G	A	.	.	MAF_USDA=2.353
NC_035086.1	3305735	.	C	T	.	.	MAF_INRAE=22.152;MAF_USDA=7.059
NC_035086.1	3305810	.	T	G	.	.	MAF_USDA=1.639
NC_035086.1	3305815	.	C	T	.	.	MAF_USDA=1.639
NC_035086.1	3305895	.	A	G	.	.	MAF_INRAE=24.684;MAF_USDA=7.647
NC_035086.1	3305905	.	C	T	.	.	MAF_USDA=1.639
NC_035086.1	3305922	.	G	A	.	.	MAF_INRAE=24.684;MAF_USDA=8.824
NC_035086.1	3305967	.	C	T	.	.	MAF_INRAE=7.5;MAF_USDA=11.475
NC_035086.1	3305974	.	A	G	.	.	MAF_USDA=1.639
NC_035086.1	3305998	.	C	A	.	.	MAF_INRAE=7.5;MAF_USDA=10.656
NC_035086.1	3306010	.	C	A	.	.	MAF_USDA=2.459
NC_035086.1	3306083	.	G	A	.	.	MAF_INRAE=24.051;MAF_USDA=8.235
NC_035086.1	3306117	.	C	T	.	.	MAF_USDA=2.941
NC_035086.1	3306139	.	T	G	.	.	MAF_USDA=1.639
NC_035086.1	3306209	.	C	T	.	.	MAF_USDA=11.176
NC_035086.1	3306225	.	G	T	.	.	MAF_USDA=1.639
NC_035086.1	3306226	.	C	A	.	.	MAF_USDA=1.639
NC_035086.1	3306237	.	G	A	.	.	MAF_USDA=20.833
NC_035086.1	3306250	.	G	T	.	.	MAF_USDA=41.667
NC_035086.1	3306256	.	T	G	.	.	MAF_USDA=4.167
NC_035086.1	3306263	.	C	A	.	.	MAF_USDA=3.529
NC_035086.1	3306269	.	C	T	.	.	MAF_USDA=5.882
NC_035086.1	3306280	.	C	T	.	.	MAF_USDA=2.083
NC_035086.1	3306306	.	G	A	.	.	MAF_USDA=4.098
NC_035086.1	3306312	.	G	C	.	.	MAF_USDA=6.471
NC_035086.1	3306343	.	A	G	.	.	MAF_USDA=2.5
NC_035086.1	3306362	.	T	C	.	.	MAF_USDA=4.167
NC_035086.1	3306376	.	A	G	.	.	MAF_USDA=37.5
NC_035086.1	3306384	.	G	C	.	.	MAF_USDA=10.588
NC_035086.1	3306385	.	A	T	.	.	MAF_USDA=27.059
NC_035086.1	3306394	.	T	G	.	.	MAF_USDA=2.459
NC_035086.1	3306396	.	A	G	.	.	MAF_USDA=16.471
NC_035086.1	3306398	.	C	A	.	.	MAF_USDA=13.934
NC_035086.1	3306404	.	G	T	.	.	MAF_USDA=9.836
NC_035086.1	3306406	.	G	T	.	.	MAF_USDA=11.475
NC_035086.1	3306408	.	C	A	.	.	MAF_USDA=9.016
NC_035086.1	3306431	.	C	T	.	.	MAF_USDA=6.557
NC_035086.1	3306449	.	G	A	.	.	MAF_INRAE=2.5;MAF_USDA=12.295
NC_035086.1	3306462	.	T	A,C	.	.	MAF_INRAE=2.5;MAF_USDA=4.167
NC_035086.1	3306463	.	A	C	.	.	MAF_INRAE=2.5
NC_035086.1	3306470	.	A	C	.	.	MAF_INRAE=42.5
NC_035086.1	3306472	.	G	A	.	.	MAF_INRAE=3.333
NC_035086.1	3306478	.	C	T	.	.	MAF_INRAE=3.333
NC_035086.1	3306485	.	T	C	.	.	MAF_INRAE=3.333
NC_035086.1	3306486	.	G	A	.	.	MAF_INRAE=1.667
NC_035086.1	3306498	.	A	G	.	.	MAF_INRAE=1.667
NC_035086.1	3306499	.	T	G	.	.	MAF_INRAE=4.167
NC_035086.1	3306508	.	C	T	.	.	MAF_INRAE=3.333
NC_035086.1	3306545	.	T	C	.	.	MAF_INRAE=5.0
NC_035086.1	3306554	.	C	A	.	.	MAF_INRAE=5.0
NC_035086.1	3306556	.	C	T	.	.	MAF_INRAE=5.0
NC_035086.1	3306572	.	G	A	.	.	MAF_USDA=8.333
NC_035086.1	3306573	.	T	C	.	.	MAF_INRAE=3.333
NC_035086.1	3306581	.	C	A	.	.	MAF_INRAE=15.833
NC_035086.1	3306605	.	A	T	.	.	MAF_INRAE=4.167
NC_035086.1	3306607	.	G	A	.	.	MAF_USDA=6.25
NC_035086.1	3306615	.	C	A	.	.	MAF_INRAE=23.333;MAF_USDA=18.75
NC_035086.1	3306624	.	T	C	.	.	MAF_INRAE=2.5
NC_035086.1	3306629	.	A	G	.	.	MAF_INRAE=47.5;MAF_USDA=37.5
NC_035086.1	3306638	.	A	G	.	.	MAF_USDA=21.311
NC_035086.1	3306640	.	G	T	.	.	MAF_USDA=21.311
NC_035086.1	3306646	.	G	T	.	.	MAF_USDA=22.951
NC_035086.1	3306652	.	G	A	.	.	MAF_USDA=20.492
NC_035086.1	3306701	.	T	G	.	.	MAF_USDA=13.115
NC_035086.1	3306702	.	A	G	.	.	MAF_USDA=7.377
NC_035086.1	3306743	.	C	T	.	.	MAF_USDA=2.459
NC_035086.1	3306811	.	T	C	.	.	MAF_USDA=4.098
NC_035086.1	3306850	.	A	T	.	.	MAF_INRAE=47.368;MAF_USDA=45.294
NC_035086.1	3306859	.	A	G	.	.	MAF_INRAE=10.526;MAF_USDA=5.738
NC_035086.1	3306891	.	G	A	.	.	MAF_USDA=3.279
NC_035086.1	3306964	.	T	A	.	.	MAF_INRAE=10.526;MAF_USDA=1.639
NC_035086.1	3306989	.	T	C	.	.	MAF_USDA=2.459
NC_035086.1	3306995	.	T	G	.	.	MAF_INRAE=42.105
NC_035086.1	3307048	.	A	G	.	.	MAF_USDA=1.639
NC_035086.1	3307100	.	C	T	.	.	MAF_USDA=22.917
NC_035086.1	3307118	.	C	T	.	.	MAF_USDA=16.667
NC_035086.1	3307140	.	G	A	.	.	MAF_USDA=12.5
NC_035086.1	3307150	.	G	A	.	.	MAF_INRAE=2.632
NC_035086.1	3307159	.	T	A	.	.	MAF_USDA=12.5
NC_035086.1	3307176	.	C	G	.	.	MAF_INRAE=5.833
NC_035086.1	3307189	.	C	A	.	.	MAF_INRAE=1.667
NC_035086.1	3307200	.	A	G	.	.	MAF_USDA=16.667
NC_035086.1	3307227	.	C	T	.	.	MAF_USDA=18.75
NC_035086.1	3307264	.	G	A	.	.	MAF_USDA=25.0
NC_035086.1	3307276	.	A	C	.	.	MAF_USDA=20.833
NC_035086.1	3309324	.	C	A	.	.	MAF_USDA=7.5
NC_035086.1	3309344	.	A	C	.	.	MAF_USDA=15.294
NC_035086.1	3309369	.	G	A	.	.	MAF_INRAE=10.526
NC_035086.1	3309397	.	G	T	.	.	MAF_USDA=4.918
NC_035086.1	3309435	.	A	T	.	.	MAF_INRAE=33.544;MAF_USDA=37.647
NC_035086.1	3309523	.	A	C	.	.	MAF_INRAE=21.519;MAF_USDA=20.833
NC_035086.1	3309539	.	A	C	.	.	MAF_INRAE=17.722;MAF_USDA=36.471
NC_035086.1	3309581	.	G	C	.	.	MAF_INRAE=17.722;MAF_USDA=25.294
NC_035086.1	3309582	.	C	T	.	.	MAF_USDA=2.459
NC_035086.1	3309748	.	G	T	.	.	MAF_INRAE=15.19;MAF_USDA=15.882
NC_035086.1	3309766	.	T	C	.	.	MAF_USDA=5.738
NC_035086.1	3309773	.	A	T	.	.	MAF_USDA=6.471
NC_035086.1	3309823	.	A	T	.	.	MAF_INRAE=48.734;MAF_USDA=45.294
NC_035086.1	3309838	.	A	G	.	.	MAF_USDA=3.279
NC_035086.1	3309866	.	G	A	.	.	MAF_USDA=4.167
NC_035086.1	3309888	.	G	T	.	.	MAF_INRAE=17.722;MAF_USDA=16.471
NC_035086.1	3309894	.	C	T	.	.	MAF_USDA=1.639
NC_035086.1	3309903	.	T	G	.	.	MAF_INRAE=18.354;MAF_USDA=35.417
NC_035086.1	3309904	.	C	T	.	.	MAF_INRAE=12.5;MAF_USDA=35.417
NC_035086.1	3310005	.	C	T	.	.	MAF_INRAE=10.526;MAF_USDA=22.917
NC_035086.1	3310006	.	G	A	.	.	MAF_INRAE=5.263;MAF_USDA=8.824
NC_035086.1	3310115	.	G	T	.	.	MAF_USDA=3.333
NC_035086.1	3310146	.	T	G	.	.	MAF_USDA=6.548
NC_035086.1	3310159	.	T	G	.	.	MAF_USDA=4.167
NC_035086.1	3310172	.	C	T	.	.	MAF_USDA=12.353
NC_035086.1	3312048	.	A	C	.	.	MAF_USDA=10.417
NC_035086.1	3312104	.	A	T	.	.	MAF_USDA=24.118
NC_035086.1	3312106	.	A	T	.	.	MAF_USDA=24.706
NC_035086.1	3312125	.	C	A	.	.	MAF_USDA=2.941
NC_035086.1	3312155	.	G	A	.	.	MAF_USDA=9.412
NC_035086.1	3312164	.	C	T	.	.	MAF_USDA=8.235
NC_035086.1	3312167	.	T	C	.	.	MAF_USDA=15.882
NC_035086.1	3312192	.	A	C	.	.	MAF_USDA=37.059
NC_035086.1	3312201	.	A	G	.	.	MAF_USDA=19.412
NC_035086.1	3312225	.	C	T	.	.	MAF_INRAE=47.368;MAF_USDA=45.294
NC_035086.1	3312241	.	G	A	.	.	MAF_USDA=8.824
NC_035086.1	3312278	.	A	T	.	.	MAF_USDA=1.639
NC_035086.1	3312288	.	C	T	.	.	MAF_INRAE=10.526
NC_035086.1	3312381	.	G	A	.	.	MAF_INRAE=5.0
NC_035086.1	3312383	.	T	C	.	.	MAF_USDA=3.279
NC_035086.1	3312615	.	C	A	.	.	MAF_INRAE=1.667;MAF_USDA=3.279
NC_035086.1	3312647	.	C	G	.	.	MAF_INRAE=17.722;MAF_USDA=34.118
NC_035086.1	3312921	.	T	G	.	.	MAF_INRAE=8.333
NC_035086.1	3312962	.	A	G	.	.	MAF_INRAE=1.667
NC_035086.1	3312968	.	G	T	.	.	MAF_INRAE=16.456;MAF_USDA=3.279
NC_035086.1	3313012	.	C	G	.	.	MAF_INRAE=10.759;MAF_USDA=4.118
NC_035086.1	3313055	.	C	T	.	.	MAF_INRAE=10.759;MAF_USDA=4.706
NC_035086.1	3313162	.	A	C	.	.	MAF_USDA=42.353
NC_035086.1	3313217	.	A	C	.	.	MAF_USDA=1.667
NC_035086.1	3313223	.	T	C	.	.	MAF_USDA=2.5
NC_035086.1	3314494	.	T	A	.	.	MAF_INRAE=2.632
NC_035086.1	3314585	.	C	T	.	.	MAF_INRAE=1.667
NC_035086.1	3314651	.	T	C	.	.	MAF_INRAE=1.667
NC_035086.1	3314663	.	T	A	.	.	MAF_USDA=4.098
NC_035086.1	3314686	.	T	C	.	.	MAF_USDA=5.738
NC_035086.1	3314687	.	A	T	.	.	MAF_USDA=33.333
NC_035086.1	3314744	.	T	C	.	.	MAF_USDA=11.176
NC_035086.1	3314753	.	A	G	.	.	MAF_USDA=2.459
NC_035086.1	3314755	.	G	A	.	.	MAF_INRAE=5.263;MAF_USDA=9.412
NC_035086.1	3314764	.	A	G	.	.	MAF_INRAE=8.228;MAF_USDA=4.098
NC_035086.1	3314787	.	C	G	.	.	MAF_INRAE=44.737;MAF_USDA=27.647
NC_035086.1	3314843	.	A	T	.	.	MAF_INRAE=48.734;MAF_USDA=31.176
NC_035086.1	3314851	.	C	T	.	.	MAF_USDA=10.0
NC_035086.1	3314854	.	G	C	.	.	MAF_INRAE=10.759;MAF_USDA=4.706
NC_035086.1	3314858	.	A	G	.	.	MAF_INRAE=9.167;MAF_USDA=4.706
NC_035086.1	3314957	.	A	T	.	.	MAF_INRAE=27.848;MAF_USDA=27.059
NC_035086.1	3314979	.	G	A	.	.	MAF_USDA=6.557
NC_035086.1	3315004	.	G	C	.	.	MAF_INRAE=44.937;MAF_USDA=35.882
NC_035086.1	3315027	.	G	T	.	.	MAF_INRAE=10.759;MAF_USDA=4.706
NC_035086.1	3315035	.	G	A	.	.	MAF_USDA=4.918
NC_035086.1	3315050	.	T	C	.	.	MAF_USDA=3.279
NC_035086.1	3315070	.	A	G	.	.	MAF_INRAE=6.962;MAF_USDA=5.882
NC_035086.1	3315088	.	G	A	.	.	MAF_USDA=7.647
NC_035086.1	3315105	.	G	T	.	.	MAF_USDA=1.639
NC_035086.1	3315114	.	C	A	.	.	MAF_USDA=1.639
NC_035086.1	3315115	.	C	T	.	.	MAF_INRAE=13.291;MAF_USDA=5.294
NC_035086.1	3315119	.	A	T	.	.	MAF_INRAE=10.526;MAF_USDA=5.882
NC_035086.1	3315128	.	C	T	.	.	MAF_INRAE=10.759;MAF_USDA=5.294
NC_035086.1	3315143	.	G	A	.	.	MAF_INRAE=11.667
NC_035086.1	3315147	.	C	A	.	.	MAF_INRAE=31.646;MAF_USDA=30.0
NC_035086.1	3315166	.	A	G	.	.	MAF_USDA=2.941
NC_035086.1	3315198	.	G	A	.	.	MAF_INRAE=40.506;MAF_USDA=34.118
NC_035086.1	3315236	.	C	T	.	.	MAF_USDA=4.918
NC_035086.1	3315247	.	A	G	.	.	MAF_INRAE=32.278;MAF_USDA=31.176
NC_035086.1	3315263	.	G	A	.	.	MAF_USDA=4.918
NC_035086.1	3315264	.	G	T	.	.	MAF_INRAE=39.873;MAF_USDA=41.765
NC_035086.1	3315307	.	C	A	.	.	MAF_INRAE=40.506;MAF_USDA=42.353
NC_035086.1	3315310	.	T	C	.	.	MAF_INRAE=46.835;MAF_USDA=31.176
NC_035086.1	3315316	.	A	G	.	.	MAF_INRAE=40.506;MAF_USDA=40.588
NC_035086.1	3315374	.	G	T	.	.	MAF_USDA=4.098
NC_035086.1	3315397	.	A	G	.	.	MAF_INRAE=24.167;MAF_USDA=12.353
NC_035086.1	3315421	.	T	A	.	.	MAF_INRAE=10.526;MAF_USDA=25.294
NC_035086.1	3315469	.	T	C	.	.	MAF_INRAE=11.667;MAF_USDA=3.279
NC_035086.1	3315480	.	A	C	.	.	MAF_INRAE=24.167;MAF_USDA=9.412
NC_035086.1	3315487	.	C	T	.	.	MAF_INRAE=10.759;MAF_USDA=4.706
NC_035086.1	3315522	.	T	C	.	.	MAF_INRAE=10.759;MAF_USDA=21.765
NC_035086.1	3315664	.	A	G	.	.	MAF_INRAE=29.167;MAF_USDA=20.588
NC_035086.1	3315736	.	G	T	.	.	MAF_USDA=6.471
NC_035086.1	3315752	.	CT	CG	.	.	MAF_USDA=25.0
NC_035086.1	3315824	.	T	A	.	.	MAF_INRAE=5.263;MAF_USDA=4.098
NC_035086.1	3315827	.	C	A	.	.	MAF_INRAE=1.667;MAF_USDA=24.118
NC_035086.1	3315836	.	C	T	.	.	MAF_USDA=1.639
NC_035086.1	3315844	.	C	T	.	.	MAF_INRAE=6.329;MAF_USDA=27.059
NC_035086.1	3315865	.	A	G	.	.	MAF_USDA=1.639
NC_035086.1	3315907	.	C	T	.	.	MAF_INRAE=10.526
NC_035086.1	3315977	.	A	G	.	.	MAF_INRAE=19.62;MAF_USDA=10.0
NC_035086.1	3316221	.	G	T	.	.	MAF_INRAE=12.025;MAF_USDA=3.333
NC_035086.1	3316223	.	C	G	.	.	MAF_INRAE=20.253;MAF_USDA=13.69
NC_035086.1	3316236	.	T	G	.	.	MAF_INRAE=32.278;MAF_USDA=50.0
NC_035086.1	3316247	.	C	T	.	.	MAF_INRAE=15.789;MAF_USDA=11.765
NC_035086.1	3316248	.	C	A	.	.	MAF_INRAE=19.62;MAF_USDA=8.824
NC_035086.1	3316252	.	T	C	.	.	MAF_INRAE=18.333;MAF_USDA=8.824
NC_035086.1	3316258	.	G	T	.	.	MAF_INRAE=10.526
NC_035086.1	3316265	.	C	T	.	.	MAF_INRAE=22.785;MAF_USDA=30.0
NC_035086.1	3316278	.	C	T	.	.	MAF_INRAE=8.228;MAF_USDA=2.083
NC_035086.1	3316284	.	G	T	.	.	MAF_INRAE=21.053
NC_035086.1	3316306	.	C	T	.	.	MAF_USDA=3.279
NC_035086.1	3316312	.	C	T	.	.	MAF_INRAE=36.842;MAF_USDA=31.176
NC_035086.1	3316323	.	G	A	.	.	MAF_INRAE=15.789
NC_035086.1	3316331	.	G	T	.	.	MAF_INRAE=21.053
NC_035086.1	3316346	.	C	T	.	.	MAF_INRAE=23.684
NC_035086.1	3316353	.	C	A	.	.	MAF_INRAE=5.263;MAF_USDA=2.459
NC_035086.1	3316359	.	T	C	.	.	MAF_USDA=1.639
NC_035086.1	3316409	.	T	A	.	.	MAF_INRAE=5.263;MAF_USDA=1.639
NC_035086.1	3316410	.	G	A	.	.	MAF_USDA=4.118
NC_035086.1	3316426	.	A	G	.	.	MAF_INRAE=5.263;MAF_USDA=10.0
NC_035086.1	3316434	.	T	G	.	.	MAF_USDA=1.765
NC_035086.1	3316473	.	T	A	.	.	MAF_INRAE=30.0;MAF_USDA=12.353
NC_035086.1	3316590	.	G	T	.	.	MAF_USDA=4.098
NC_035086.1	3316701	.	A	G	.	.	MAF_USDA=4.098
NC_035086.1	3316861	.	C	T	.	.	MAF_INRAE=27.215;MAF_USDA=20.0
NC_035086.1	3316892	.	G	A	.	.	MAF_USDA=5.294
NC_035086.1	3317107	.	C	A	.	.	MAF_INRAE=5.696;MAF_USDA=5.882
NC_035086.1	3317120	.	A	C	.	.	MAF_INRAE=11.392;MAF_USDA=2.459
NC_035086.1	3317169	.	A	T	.	.	MAF_INRAE=10.526;MAF_USDA=2.459
NC_035086.1	3317171	.	C	A	.	.	MAF_USDA=3.279
NC_035086.1	3317232	.	G	T	.	.	MAF_USDA=1.639
NC_035086.1	3317234	.	A	G	.	.	MAF_INRAE=43.038;MAF_USDA=41.765
NC_035086.1	3317252	.	G	T	.	.	MAF_INRAE=5.696;MAF_USDA=1.639
NC_035086.1	3317253	.	A	G	.	.	MAF_INRAE=10.526;MAF_USDA=5.882
NC_035086.1	3317260	.	G	T	.	.	MAF_USDA=1.639
NC_035086.1	3317265	.	C	T	.	.	MAF_USDA=1.639
NC_035086.1	3317266	.	G	T	.	.	MAF_INRAE=45.833;MAF_USDA=30.0
NC_035086.1	3317267	.	A	G	.	.	MAF_USDA=1.765
NC_035086.1	3317268	.	A	G	.	.	MAF_INRAE=45.833
NC_035086.1	3317272	.	T	C	.	.	MAF_USDA=2.459
NC_035086.1	3317344	.	G	A	.	.	MAF_USDA=45.294
NC_035086.1	3317351	.	C	A	.	.	MAF_INRAE=50.0;MAF_USDA=47.917
NC_035086.1	3317384	.	T	G	.	.	MAF_INRAE=18.987;MAF_USDA=19.412
NC_035086.1	3317395	.	C	T	.	.	MAF_INRAE=5.263;MAF_USDA=8.824
NC_035086.1	3317416	.	G	A	.	.	MAF_INRAE=15.789;MAF_USDA=9.412
NC_035086.1	3317449	.	A	T	.	.	MAF_USDA=3.279
NC_035086.1	3317470	.	A	T	.	.	MAF_USDA=2.459
NC_035086.1	3317482	.	T	C	.	.	MAF_USDA=8.333
NC_035086.1	3317483	.	A	G	.	.	MAF_USDA=1.667
NC_035086.1	3317503	.	A	G	.	.	MAF_INRAE=43.671;MAF_USDA=39.412
NC_035086.1	3317521	.	T	C	.	.	MAF_INRAE=31.646;MAF_USDA=31.176
NC_035086.1	3317589	.	A	C	.	.	MAF_INRAE=43.671;MAF_USDA=23.529
NC_035086.1	3317606	.	T	C	.	.	MAF_USDA=5.738
NC_035086.1	3317612	.	A	C	.	.	MAF_USDA=1.639
NC_035086.1	3317665	.	T	C	.	.	MAF_INRAE=21.519;MAF_USDA=6.557
NC_035086.1	3317763	.	G	C	.	.	MAF_USDA=2.459
NC_035086.1	3317767	.	A	G	.	.	MAF_USDA=5.294
NC_035086.1	3317788	.	T	A	.	.	MAF_INRAE=19.167;MAF_USDA=14.706
NC_035086.1	3317789	.	A	T	.	.	MAF_INRAE=9.167;MAF_USDA=4.706
NC_035086.1	3317796	.	A	T	.	.	MAF_USDA=1.765
NC_035086.1	3317798	.	T	A	.	.	MAF_USDA=2.941
NC_035086.1	3317800	.	C	A	.	.	MAF_USDA=2.459
NC_035086.1	3317938	.	G	A	.	.	MAF_INRAE=11.667
NC_035086.1	3317961	.	G	T	.	.	MAF_INRAE=14.557;MAF_USDA=15.882
NC_035086.1	3317962	.	A	G	.	.	MAF_INRAE=15.833;MAF_USDA=14.706
NC_035086.1	3317973	.	G	T	.	.	MAF_INRAE=1.667;MAF_USDA=3.279
NC_035086.1	3318058	.	G	A	.	.	MAF_INRAE=11.667;MAF_USDA=4.918
NC_035086.1	3318080	.	C	T	.	.	MAF_INRAE=8.333;MAF_USDA=2.459
NC_035086.1	3318081	.	A	G	.	.	MAF_USDA=12.353
NC_035086.1	3318141	.	C	A	.	.	MAF_INRAE=25.0;MAF_USDA=7.647
NC_035086.1	3318163	.	A	C	.	.	MAF_INRAE=14.557;MAF_USDA=4.118
NC_035086.1	3318186	.	T	A	.	.	MAF_INRAE=10.833
NC_035086.1	3318190	.	T	C	.	.	MAF_INRAE=10.526
NC_035086.1	3318215	.	T	A	.	.	MAF_USDA=1.639
NC_035086.1	3318253	.	A	T	.	.	MAF_USDA=6.25
NC_035086.1	3318254	.	A	C	.	.	MAF_INRAE=10.526;MAF_USDA=50.0
NC_035086.1	3318262	.	T	A	.	.	MAF_USDA=2.459
NC_035086.1	3318263	.	C	A	.	.	MAF_USDA=4.918
NC_035086.1	3318519	.	C	T	.	.	MAF_USDA=3.279
NC_035086.1	3318545	.	G	A	.	.	MAF_INRAE=23.418;MAF_USDA=14.118
NC_035086.1	3318553	.	T	C	.	.	MAF_USDA=4.098
NC_035086.1	3318568	.	T	A	.	.	MAF_USDA=1.639
NC_035086.1	3318570	.	A	G	.	.	MAF_USDA=4.918
NC_035086.1	3318789	.	G	A	.	.	MAF_INRAE=2.5
NC_035086.1	3318978	.	A	C	.	.	MAF_INRAE=20.253;MAF_USDA=6.471
NC_035086.1	3319021	.	C	T	.	.	MAF_INRAE=10.526
NC_035086.1	3319089	.	C	G	.	.	MAF_INRAE=10.526
NC_035086.1	3319093	.	G	A	.	.	MAF_INRAE=8.333
NC_035086.1	3319107	.	T	A	.	.	MAF_USDA=2.353
NC_035086.1	3319113	.	G	A	.	.	MAF_USDA=1.639
NC_035086.1	3319237	.	A	G	.	.	MAF_INRAE=11.667;MAF_USDA=4.167
NC_035086.1	3319496	.	G	A	.	.	MAF_USDA=6.25
NC_035086.1	3319531	.	C	T	.	.	MAF_USDA=35.345
NC_035086.1	3319597	.	C	T	.	.	MAF_USDA=18.75
NC_035086.1	3319601	.	A	G	.	.	MAF_INRAE=24.167
NC_035086.1	3319607	.	A	G	.	.	MAF_INRAE=12.5;MAF_USDA=6.25
NC_035086.1	3319611	.	T	A	.	.	MAF_USDA=5.738
NC_035086.1	3319657	.	G	A	.	.	MAF_USDA=2.941
NC_035086.1	3319658	.	T	A	.	.	MAF_USDA=6.25
NC_035086.1	3319663	.	G	A	.	.	MAF_USDA=9.412
NC_035086.1	3319716	.	A	C	.	.	MAF_USDA=2.5
NC_035086.1	3319750	.	T	A	.	.	MAF_USDA=8.197
NC_035086.1	3319752	.	A	C	.	.	MAF_USDA=2.459
NC_035086.1	3319766	.	A	G	.	.	MAF_USDA=6.557
NC_035086.1	3319778	.	A	G	.	.	MAF_USDA=1.639
NC_035086.1	3319803	.	A	G	.	.	MAF_USDA=4.918
NC_035086.1	3319877	.	A	T	.	.	MAF_USDA=1.667
NC_035086.1	3319898	.	C	T	.	.	MAF_USDA=3.333
NC_035086.1	3319899	.	T	A	.	.	MAF_USDA=4.167
NC_035086.1	3319910	.	A	T	.	.	MAF_USDA=5.0
NC_035086.1	3319933	.	G	A	.	.	MAF_USDA=4.918
NC_035086.1	3319963	.	A	G	.	.	MAF_USDA=5.294
NC_035086.1	3319970	.	G	A	.	.	MAF_USDA=4.098
NC_035086.1	3320012	.	C	T	.	.	MAF_USDA=2.459
NC_035086.1	3320028	.	A	T	.	.	MAF_USDA=5.738
NC_035086.1	3320081	.	T	C	.	.	MAF_INRAE=8.333
NC_035086.1	3320085	.	A	G	.	.	MAF_INRAE=8.333
NC_035086.1	3320087	.	C	T	.	.	MAF_INRAE=8.333
NC_035086.1	3320088	.	T	A	.	.	MAF_INRAE=8.333
NC_035086.1	3320095	.	G	T	.	.	MAF_USDA=2.459
NC_035086.1	3320097	.	A	G	.	.	MAF_USDA=4.098
NC_035086.1	3320124	.	A	G	.	.	MAF_USDA=4.918
NC_035086.1	3320126	.	C	T	.	.	MAF_USDA=4.098
NC_035086.1	3320127	.	T	A	.	.	MAF_USDA=4.098
NC_035086.1	3320147	.	A	G	.	.	MAF_INRAE=10.759;MAF_USDA=2.353
NC_035086.1	3320153	.	C	T	.	.	MAF_INRAE=13.333;MAF_USDA=9.412
NC_035086.1	3320157	.	T	G	.	.	MAF_USDA=7.377
NC_035086.1	3320159	.	G	T	.	.	MAF_USDA=6.557
NC_035086.1	3320203	.	A	C	.	.	MAF_INRAE=15.0;MAF_USDA=11.176
NC_035086.1	3320402	.	G	A	.	.	MAF_USDA=3.279
NC_035086.1	3320435	.	G	A	.	.	MAF_USDA=6.25
NC_035086.1	3320458	.	T	C	.	.	MAF_USDA=8.824
NC_035086.1	3320516	.	T	A	.	.	MAF_USDA=7.059
NC_035086.1	3320527	.	T	C	.	.	MAF_USDA=4.098
NC_035086.1	3320539	.	A	T	.	.	MAF_USDA=30.0
NC_035086.1	3320580	.	T	A	.	.	MAF_INRAE=4.167
NC_035086.1	3320591	.	T	C	.	.	MAF_USDA=10.417
NC_035086.1	3320623	.	T	C	.	.	MAF_INRAE=1.667
NC_035086.1	3320632	.	T	C	.	.	MAF_USDA=4.098
NC_035086.1	3320654	.	T	C	.	.	MAF_USDA=22.353
NC_035086.1	3320821	.	A	T	.	.	MAF_USDA=2.459
NC_035086.1	3320841	.	A	G	.	.	MAF_INRAE=10.526;MAF_USDA=3.279
NC_035086.1	3320858	.	G	A	.	.	MAF_INRAE=6.329
NC_035086.1	3320905	.	C	T	.	.	MAF_USDA=6.557
NC_035086.1	3320961	.	C	T	.	.	MAF_INRAE=10.526
NC_035086.1	3321010	.	C	A	.	.	MAF_USDA=4.098
NC_035086.1	3321039	.	C	G	.	.	MAF_USDA=26.471
NC_035086.1	3321131	.	G	T	.	.	MAF_USDA=14.583
NC_035086.1	3321211	.	G	C	.	.	MAF_USDA=16.667
NC_035086.1	3322549	.	G	T	.	.	MAF_USDA=2.5
NC_035086.1	3322676	.	G	A	.	.	MAF_INRAE=5.263
NC_035086.1	3322713	.	G	T	.	.	MAF_USDA=2.459
NC_035086.1	3322733	.	G	A	.	.	MAF_USDA=1.639
NC_035086.1	3322739	.	G	T	.	.	MAF_INRAE=12.025;MAF_USDA=2.459
NC_035086.1	3322766	.	C	A	.	.	MAF_USDA=2.459
NC_035086.1	3322791	.	G	A	.	.	MAF_INRAE=13.924;MAF_USDA=2.941
NC_035086.1	3322802	.	A	G	.	.	MAF_USDA=5.738
NC_035086.1	3323054	.	C	T	.	.	MAF_INRAE=24.051;MAF_USDA=41.667
NC_035086.1	3323076	.	T	A	.	.	MAF_INRAE=22.785;MAF_USDA=35.417
NC_035086.1	3323105	.	C	A	.	.	MAF_INRAE=24.051;MAF_USDA=48.235
NC_035086.1	3323112	.	A	T	.	.	MAF_INRAE=10.526
NC_035086.1	3323116	.	T	G	.	.	MAF_USDA=12.353
NC_035086.1	3323134	.	A	G	.	.	MAF_USDA=3.279
NC_035086.1	3323156	.	A	G	.	.	MAF_INRAE=15.833;MAF_USDA=2.941
NC_035086.1	3323175	.	G	A	.	.	MAF_INRAE=16.667;MAF_USDA=5.294
NC_035086.1	3323229	.	G	A	.	.	MAF_USDA=6.557
NC_035086.1	3323246	.	T	C	.	.	MAF_INRAE=10.526;MAF_USDA=11.765
NC_035086.1	3323276	.	A	C	.	.	MAF_INRAE=2.5;MAF_USDA=8.824
NC_035086.1	3323282	.	A	G	.	.	MAF_USDA=3.279
NC_035086.1	3323296	.	G	A	.	.	MAF_USDA=2.459
NC_035086.1	3323306	.	G	A	.	.	MAF_USDA=6.557
NC_035086.1	3323320	.	C	A	.	.	MAF_USDA=1.639
NC_035086.1	3323339	.	C	G	.	.	MAF_USDA=2.459
NC_035086.1	3323380	.	T	C	.	.	MAF_USDA=3.279
NC_035086.1	3323404	.	G	A	.	.	MAF_USDA=1.639
NC_035086.1	3323419	.	G	A	.	.	MAF_INRAE=8.333;MAF_USDA=1.639
NC_035086.1	3323445	.	C	T	.	.	MAF_USDA=7.377
NC_035086.1	3323478	.	C	T	.	.	MAF_USDA=4.918
NC_035086.1	3323480	.	A	T	.	.	MAF_USDA=4.918
NC_035086.1	3323482	.	A	G	.	.	MAF_USDA=15.882
NC_035086.1	3323494	.	T	C	.	.	MAF_USDA=11.176
NC_035086.1	3323496	.	C	A	.	.	MAF_USDA=18.852
NC_035086.1	3323689	.	C	A	.	.	MAF_INRAE=15.19;MAF_USDA=38.824
NC_035086.1	3323713	.	C	A	.	.	MAF_USDA=10.417
NC_035086.1	3323717	.	C	T	.	.	MAF_INRAE=18.987;MAF_USDA=35.882
NC_035086.1	3323720	.	C	A	.	.	MAF_INRAE=20.0;MAF_USDA=35.882
NC_035086.1	3323727	.	C	A	.	.	MAF_USDA=1.667
NC_035086.1	3323735	.	T	C	.	.	MAF_INRAE=2.5;MAF_USDA=9.412
NC_035086.1	3323827	.	G	A	.	.	MAF_USDA=1.639
NC_035086.1	3323836	.	C	T	.	.	MAF_USDA=1.639
NC_035086.1	3323904	.	G	A	.	.	MAF_INRAE=15.19;MAF_USDA=8.824
NC_035086.1	3324053	.	A	G	.	.	MAF_INRAE=2.5;MAF_USDA=16.471
NC_035086.1	3324061	.	C	G	.	.	MAF_USDA=2.459
NC_035086.1	3324080	.	G	T	.	.	MAF_USDA=5.0
NC_035086.1	3324084	.	T	A	.	.	MAF_USDA=1.639
NC_035086.1	3324094	.	G	A	.	.	MAF_INRAE=19.62;MAF_USDA=46.471
NC_035086.1	3324128	.	C	A	.	.	MAF_USDA=2.459
NC_035086.1	3324166	.	A	G	.	.	MAF_USDA=6.818
NC_035086.1	3324168	.	A	T	.	.	MAF_USDA=6.818
NC_035086.1	3324170	.	T	G	.	.	MAF_USDA=27.273
NC_035086.1	3324190	.	C	G	.	.	MAF_USDA=1.667
NC_035086.1	3324203	.	C	A	.	.	MAF_USDA=1.639
NC_035086.1	3324229	.	T	G	.	.	MAF_INRAE=16.667;MAF_USDA=4.706
NC_035086.1	3324286	.	C	T	.	.	MAF_INRAE=15.823;MAF_USDA=5.294
NC_035086.1	3324287	.	G	T	.	.	MAF_USDA=1.639
NC_035086.1	3324292	.	T	C	.	.	MAF_INRAE=15.823
NC_035086.1	3324322	.	A	G	.	.	MAF_INRAE=10.526
NC_035086.1	3324324	.	A	G	.	.	MAF_USDA=18.852
NC_035086.1	3324355	.	A	G	.	.	MAF_INRAE=14.557;MAF_USDA=2.941
NC_035086.1	3324399	.	G	T	.	.	MAF_INRAE=15.19;MAF_USDA=5.294
NC_035086.1	3324426	.	T	C	.	.	MAF_USDA=1.639
NC_035086.1	3324436	.	C	T	.	.	MAF_USDA=11.176
NC_035086.1	3324463	.	C	T	.	.	MAF_INRAE=15.19;MAF_USDA=5.294
NC_035086.1	3324502	.	T	G	.	.	MAF_INRAE=18.987;MAF_USDA=46.471
NC_035086.1	3324520	.	G	A	.	.	MAF_INRAE=14.557;MAF_USDA=2.976
NC_035086.1	3324547	.	G	T	.	.	MAF_INRAE=2.5;MAF_USDA=9.412
NC_035086.1	3324576	.	C	T	.	.	MAF_USDA=14.583
NC_035086.1	3324588	.	T	G	.	.	MAF_USDA=2.459
NC_035086.1	3324638	.	A	G	.	.	MAF_INRAE=15.19;MAF_USDA=4.706
NC_035086.1	3324648	.	T	A	.	.	MAF_USDA=2.459
NC_035086.1	3324693	.	A	C	.	.	MAF_INRAE=15.19;MAF_USDA=12.941
NC_035086.1	3324702	.	C	T	.	.	MAF_INRAE=10.526;MAF_USDA=12.353
NC_035086.1	3324764	.	T	G	.	.	MAF_INRAE=19.62;MAF_USDA=30.588
NC_035086.1	3324783	.	T	G	.	.	MAF_USDA=1.639
NC_035086.1	3324821	.	A	G	.	.	MAF_USDA=2.459
NC_035086.1	3324851	.	G	A	.	.	MAF_INRAE=18.354;MAF_USDA=16.471
NC_035086.1	3324878	.	T	C	.	.	MAF_INRAE=18.987;MAF_USDA=15.294
NC_035086.1	3324990	.	C	A	.	.	MAF_USDA=2.353
NC_035086.1	3325005	.	A	G	.	.	MAF_INRAE=18.987;MAF_USDA=14.706
NC_035086.1	3325024	.	C	A	.	.	MAF_INRAE=14.557;MAF_USDA=4.118
NC_035086.1	3325025	.	C	G	.	.	MAF_INRAE=18.354;MAF_USDA=15.882
NC_035086.1	3325029	.	C	A	.	.	MAF_INRAE=3.333;MAF_USDA=10.588
NC_035086.1	3325034	.	A	G	.	.	MAF_INRAE=18.354;MAF_USDA=15.882
NC_035086.1	3325048	.	G	T	.	.	MAF_USDA=4.098
NC_035086.1	3325093	.	T	A	.	.	MAF_USDA=5.738
NC_035086.1	3325095	.	T	A	.	.	MAF_USDA=5.738
NC_035086.1	3325140	.	C	T	.	.	MAF_USDA=3.279
NC_035086.1	3325194	.	T	G	.	.	MAF_INRAE=17.089;MAF_USDA=16.471
NC_035086.1	3325208	.	A	G	.	.	MAF_INRAE=17.089;MAF_USDA=15.294
NC_035086.1	3325211	.	T	A	.	.	MAF_USDA=4.918
NC_035086.1	3325223	.	T	C	.	.	MAF_INRAE=17.089;MAF_USDA=15.294
NC_035086.1	3325225	.	A	T	.	.	MAF_INRAE=19.167;MAF_USDA=31.25
NC_035086.1	3325226	.	A	G	.	.	MAF_USDA=3.279
NC_035086.1	3325241	.	A	G	.	.	MAF_INRAE=17.089;MAF_USDA=15.882
NC_035086.1	3325269	.	T	G	.	.	MAF_INRAE=17.089;MAF_USDA=17.059
NC_035086.1	3325273	.	C	T	.	.	MAF_INRAE=19.167;MAF_USDA=31.25
NC_035086.1	3325276	.	G	A	.	.	MAF_INRAE=19.167;MAF_USDA=31.25
NC_035086.1	3325281	.	A	T	.	.	MAF_INRAE=17.089;MAF_USDA=17.059
NC_035086.1	3325345	.	G	T	.	.	MAF_INRAE=17.722;MAF_USDA=15.294
NC_035086.1	3325346	.	T	G	.	.	MAF_INRAE=20.0;MAF_USDA=15.882
NC_035086.1	3325353	.	C	T	.	.	MAF_INRAE=17.722;MAF_USDA=15.294
NC_035086.1	3325376	.	A	C	.	.	MAF_INRAE=17.722;MAF_USDA=29.412
NC_035086.1	3325478	.	C	A	.	.	MAF_USDA=11.475
NC_035086.1	3325596	.	G	A	.	.	MAF_INRAE=17.722;MAF_USDA=14.881
NC_035086.1	3325686	.	A	C	.	.	MAF_USDA=1.667
NC_035086.1	3325734	.	C	A	.	.	MAF_USDA=2.459
NC_035086.1	3325737	.	A	G	.	.	MAF_USDA=7.059
NC_035086.1	3325749	.	T	C	.	.	MAF_USDA=3.279
NC_035086.1	3325780	.	T	C	.	.	MAF_INRAE=17.089;MAF_USDA=15.294
NC_035086.1	3325785	.	T	C	.	.	MAF_INRAE=17.089;MAF_USDA=15.294
NC_035086.1	3325819	.	A	C	.	.	MAF_INRAE=17.089;MAF_USDA=15.882
NC_035086.1	3325852	.	T	G	.	.	MAF_INRAE=5.696;MAF_USDA=1.765
NC_035086.1	3326011	.	A	G	.	.	MAF_INRAE=15.19;MAF_USDA=4.118
NC_035086.1	3326042	.	G	T	.	.	MAF_INRAE=14.557;MAF_USDA=4.706
NC_035086.1	3326045	.	C	T	.	.	MAF_USDA=2.459
NC_035086.1	3326084	.	A	C	.	.	MAF_USDA=4.918
NC_035086.1	3326133	.	G	T	.	.	MAF_USDA=3.279
NC_035086.1	3326544	.	G	T	.	.	MAF_INRAE=10.526
NC_035086.1	3326582	.	C	T	.	.	MAF_INRAE=15.823;MAF_USDA=4.706
NC_035086.1	3326583	.	G	T	.	.	MAF_INRAE=2.5;MAF_USDA=13.529
NC_035086.1	3326677	.	G	A	.	.	MAF_USDA=10.417
NC_035086.1	3326706	.	A	G	.	.	MAF_INRAE=2.5;MAF_USDA=10.588
NC_035086.1	3326708	.	T	A	.	.	MAF_INRAE=15.19;MAF_USDA=4.706
NC_035086.1	3326755	.	C	A	.	.	MAF_INRAE=15.19;MAF_USDA=4.118
NC_035086.1	3326787	.	A	C	.	.	MAF_INRAE=15.19;MAF_USDA=4.706
NC_035086.1	3326792	.	A	G	.	.	MAF_INRAE=15.19;MAF_USDA=4.706
NC_035086.1	3326883	.	T	A	.	.	MAF_INRAE=15.19;MAF_USDA=6.25
NC_035086.1	3326896	.	T	G	.	.	MAF_INRAE=16.667
NC_035086.1	3326955	.	G	T	.	.	MAF_INRAE=14.557;MAF_USDA=2.941
NC_035086.1	3327017	.	T	G	.	.	MAF_INRAE=15.19;MAF_USDA=20.588
NC_035086.1	3327168	.	G	A	.	.	MAF_INRAE=22.785;MAF_USDA=9.412
NC_035086.1	3327211	.	C	G	.	.	MAF_INRAE=11.667
NC_035086.1	3327386	.	G	T	.	.	MAF_USDA=5.738
NC_035086.1	3327413	.	T	C	.	.	MAF_INRAE=37.975;MAF_USDA=21.765
NC_035086.1	3327421	.	C	G	.	.	MAF_INRAE=24.684;MAF_USDA=7.059
NC_035086.1	3327426	.	C	T	.	.	MAF_INRAE=1.667;MAF_USDA=9.016
NC_035086.1	3327458	.	A	C	.	.	MAF_USDA=2.459
NC_035086.1	3327489	.	T	A	.	.	MAF_INRAE=14.557;MAF_USDA=41.176
NC_035086.1	3327490	.	T	A	.	.	MAF_INRAE=14.557;MAF_USDA=16.471
NC_035086.1	3327511	.	A	C	.	.	MAF_USDA=4.098
NC_035086.1	3327708	.	G	A	.	.	MAF_USDA=15.294
NC_035086.1	3327710	.	C	A	.	.	MAF_USDA=14.706
NC_035086.1	3327731	.	A	G	.	.	MAF_INRAE=15.833;MAF_USDA=2.941
NC_035086.1	3327765	.	A	T	.	.	MAF_USDA=6.25
NC_035086.1	3327806	.	C	A	.	.	MAF_INRAE=23.418;MAF_USDA=9.412
NC_035086.1	3328046	.	A	T	.	.	MAF_USDA=8.824
NC_035086.1	3328138	.	G	A	.	.	MAF_INRAE=14.557;MAF_USDA=3.529
NC_035086.1	3328185	.	T	C	.	.	MAF_USDA=12.941
NC_035086.1	3328245	.	G	A	.	.	MAF_USDA=5.882
NC_035086.1	3328317	.	G	A	.	.	MAF_USDA=2.459
NC_035086.1	3328342	.	C	A	.	.	MAF_INRAE=39.873;MAF_USDA=36.471
NC_035086.1	3328345	.	G	A	.	.	MAF_INRAE=16.667;MAF_USDA=6.471
NC_035086.1	3328370	.	T	G	.	.	MAF_USDA=8.197
NC_035086.1	3328399	.	T	C	.	.	MAF_INRAE=14.557;MAF_USDA=6.25
NC_035086.1	3328403	.	T	C	.	.	MAF_USDA=4.098
NC_035086.1	3328465	.	A	G	.	.	MAF_INRAE=14.557;MAF_USDA=16.471
NC_035086.1	3328485	.	G	T	.	.	MAF_USDA=5.738
NC_035086.1	3328534	.	C	A	.	.	MAF_INRAE=37.975;MAF_USDA=19.412
NC_035086.1	3328602	.	T	A,C	.	.	MAF_INRAE=26.316
NC_035086.1	3328629	.	T	G	.	.	MAF_USDA=4.918
NC_035086.1	3328760	.	C	T	.	.	MAF_INRAE=49.367;MAF_USDA=28.824
NC_035086.1	3328761	.	C	T	.	.	MAF_INRAE=11.667;MAF_USDA=10.417
NC_035086.1	3328774	.	C	T	.	.	MAF_INRAE=10.526
NC_035086.1	3328898	.	G	T	.	.	MAF_INRAE=23.418;MAF_USDA=24.706
NC_035086.1	3328909	.	A	G	.	.	MAF_INRAE=11.667;MAF_USDA=10.417
NC_035086.1	3328942	.	T	C	.	.	MAF_USDA=23.214
NC_035086.1	3328955	.	A	T	.	.	MAF_USDA=2.5
NC_035086.1	3328979	.	A	C	.	.	MAF_USDA=19.643
NC_035086.1	3329061	.	T	C	.	.	MAF_USDA=1.765
NC_035086.1	3329084	.	T	A	.	.	MAF_INRAE=39.873;MAF_USDA=23.529
NC_035086.1	3329210	.	A	G	.	.	MAF_INRAE=10.526
NC_035086.1	3329300	.	A	T	.	.	MAF_INRAE=5.696;MAF_USDA=3.529
NC_035086.1	3329304	.	T	G	.	.	MAF_USDA=1.639
NC_035086.1	3329307	.	T	G	.	.	MAF_INRAE=29.114;MAF_USDA=41.765
NC_035086.1	3329308	.	G	T	.	.	MAF_INRAE=4.167;MAF_USDA=3.529
NC_035086.1	3329325	.	A	G	.	.	MAF_USDA=1.639
NC_035086.1	3329411	.	A	C	.	.	MAF_INRAE=10.759;MAF_USDA=3.529
NC_035086.1	3329434	.	G	C	.	.	MAF_INRAE=2.5;MAF_USDA=9.016
NC_035086.1	3329472	.	G	C	.	.	MAF_USDA=6.25
NC_035086.1	3329490	.	A	C	.	.	MAF_USDA=1.639
NC_035086.1	3329500	.	A	T	.	.	MAF_USDA=2.941
NC_035086.1	3329502	.	C	T	.	.	MAF_USDA=9.412
NC_035086.1	3329614	.	A	T	.	.	MAF_INRAE=10.759;MAF_USDA=3.529
NC_035086.1	3329615	.	T	C	.	.	MAF_INRAE=9.167;MAF_USDA=3.529
NC_035086.1	3329729	.	T	C	.	.	MAF_INRAE=24.051;MAF_USDA=34.706
NC_035086.1	3329740	.	A	G	.	.	MAF_USDA=1.639
NC_035086.1	3329763	.	C	A	.	.	MAF_INRAE=5.263;MAF_USDA=15.574
NC_035086.1	3329825	.	A	G	.	.	MAF_INRAE=26.582;MAF_USDA=27.059
NC_035086.1	3330053	.	A	C	.	.	MAF_USDA=48.824
NC_035086.1	3331538	.	G	A	.	.	MAF_INRAE=10.526;MAF_USDA=21.429
NC_035086.1	3331661	.	G	A	.	.	MAF_USDA=2.941
NC_035086.1	3331691	.	C	G	.	.	MAF_USDA=2.353
NC_035086.1	3332049	.	A	G	.	.	MAF_USDA=8.929
NC_035086.1	3332065	.	G	A	.	.	MAF_INRAE=2.5;MAF_USDA=24.405
NC_035086.1	3332171	.	C	A	.	.	MAF_INRAE=4.167;MAF_USDA=4.167
NC_035086.1	3332225	.	G	A	.	.	MAF_INRAE=10.526
NC_035086.1	3332240	.	C	T	.	.	MAF_INRAE=27.215;MAF_USDA=37.059
NC_035086.1	3332241	.	G	A	.	.	MAF_USDA=4.167
NC_035086.1	3332270	.	A	T	.	.	MAF_INRAE=24.684;MAF_USDA=10.588
NC_035086.1	3332280	.	T	G	.	.	MAF_USDA=2.941
NC_035086.1	3332297	.	C	A	.	.	MAF_INRAE=32.278;MAF_USDA=17.059
NC_035086.1	3332317	.	A	C	.	.	MAF_INRAE=25.316;MAF_USDA=10.588
NC_035086.1	3332323	.	G	A	.	.	MAF_USDA=17.059
NC_035086.1	3332351	.	A	G	.	.	MAF_INRAE=2.5
NC_035086.1	3332362	.	A	G	.	.	MAF_INRAE=25.316;MAF_USDA=34.706
NC_035086.1	3332373	.	T	A	.	.	MAF_INRAE=34.177;MAF_USDA=39.412
NC_035086.1	3332396	.	C	T	.	.	MAF_INRAE=1.667;MAF_USDA=27.059
NC_035086.1	3332410	.	C	A	.	.	MAF_INRAE=20.0
NC_035086.1	3332413	.	C	A	.	.	MAF_INRAE=19.167;MAF_USDA=33.333
NC_035086.1	3332415	.	C	A	.	.	MAF_INRAE=20.0;MAF_USDA=31.25
NC_035086.1	3332450	.	A	G	.	.	MAF_INRAE=39.241;MAF_USDA=24.118
NC_035086.1	3332460	.	C	G	.	.	MAF_INRAE=31.646;MAF_USDA=17.647
NC_035086.1	3332530	.	G	T	.	.	MAF_USDA=5.294
NC_035086.1	3332552	.	G	T	.	.	MAF_INRAE=15.823;MAF_USDA=7.059
NC_035086.1	3332593	.	T	C	.	.	MAF_INRAE=25.316
NC_035086.1	3332639	.	T	C	.	.	MAF_USDA=4.918
NC_035086.1	3332728	.	A	C	.	.	MAF_INRAE=9.167;MAF_USDA=2.353
NC_035086.1	3332733	.	G	A	.	.	MAF_INRAE=6.962;MAF_USDA=40.588
NC_035086.1	3332826	.	C	A	.	.	MAF_INRAE=21.519;MAF_USDA=39.412
NC_035086.1	3332845	.	C	T	.	.	MAF_INRAE=20.253;MAF_USDA=34.118
NC_035086.1	3332973	.	T	A	.	.	MAF_USDA=3.279
NC_035086.1	3332974	.	G	C	.	.	MAF_INRAE=10.127;MAF_USDA=47.059
NC_035086.1	3333068	.	A	G	.	.	MAF_INRAE=2.632;MAF_USDA=14.118
NC_035086.1	3333072	.	C	T	.	.	MAF_INRAE=44.304;MAF_USDA=40.0
NC_035086.1	3333092	.	A	C	.	.	MAF_USDA=12.5
NC_035086.1	3333096	.	A	C	.	.	MAF_USDA=10.417
NC_035086.1	3333098	.	A	C	.	.	MAF_INRAE=15.0
NC_035086.1	3333100	.	A	T	.	.	MAF_USDA=33.333
NC_035086.1	3333110	.	G	A	.	.	MAF_USDA=9.412
NC_035086.1	3333177	.	G	T	.	.	MAF_INRAE=27.215;MAF_USDA=21.765
NC_035086.1	3333219	.	T	C	.	.	MAF_USDA=10.0
NC_035086.1	3333222	.	A	C	.	.	MAF_USDA=2.459
NC_035086.1	3333223	.	C	A	.	.	MAF_USDA=2.459
NC_035086.1	3333236	.	G	T	.	.	MAF_USDA=2.459
NC_035086.1	3333239	.	C	A	.	.	MAF_USDA=5.738
NC_035086.1	3333303	.	A	T	.	.	MAF_INRAE=10.526;MAF_USDA=26.471
NC_035086.1	3333322	.	A	T	.	.	MAF_INRAE=33.333;MAF_USDA=14.583
NC_035086.1	3333346	.	C	T	.	.	MAF_INRAE=15.19;MAF_USDA=10.588
NC_035086.1	3333367	.	C	A	.	.	MAF_INRAE=43.038;MAF_USDA=10.417
NC_035086.1	3333403	.	A	T	.	.	MAF_USDA=17.647
NC_035086.1	3333467	.	A	G	.	.	MAF_INRAE=18.987;MAF_USDA=4.706
NC_035086.1	3333529	.	G	A	.	.	MAF_USDA=4.098
NC_035086.1	3333599	.	A	C	.	.	MAF_USDA=1.639
NC_035086.1	3333610	.	C	T	.	.	MAF_USDA=21.765
NC_035086.1	3333613	.	T	C	.	.	MAF_USDA=21.765
NC_035086.1	3333720	.	A	C	.	.	MAF_USDA=29.412
NC_035086.1	3333772	.	C	A	.	.	MAF_USDA=2.459
NC_035086.1	3333780	.	T	C	.	.	MAF_INRAE=41.139;MAF_USDA=18.824
NC_035086.1	3333804	.	T	C	.	.	MAF_USDA=3.279
NC_035086.1	3333822	.	C	A	.	.	MAF_USDA=7.059
NC_035086.1	3333832	.	T	G	.	.	MAF_USDA=2.459
NC_035086.1	3333875	.	C	T	.	.	MAF_USDA=2.459
NC_035086.1	3333878	.	T	A	.	.	MAF_USDA=2.459
NC_035086.1	3333887	.	C	G	.	.	MAF_USDA=3.279
NC_035086.1	3333890	.	T	C	.	.	MAF_USDA=9.016
NC_035086.1	3333901	.	T	C	.	.	MAF_USDA=4.167
NC_035086.1	3333911	.	A	T	.	.	MAF_USDA=6.25
NC_035086.1	3333912	.	A	C	.	.	MAF_USDA=2.459
NC_035086.1	3333927	.	G	A	.	.	MAF_USDA=12.941
NC_035086.1	3333935	.	C	T	.	.	MAF_USDA=21.765
NC_035086.1	3333964	.	T	C	.	.	MAF_USDA=20.588
NC_035086.1	3333967	.	A	T	.	.	MAF_USDA=20.0
NC_035086.1	3334040	.	T	A	.	.	MAF_USDA=16.667
NC_035086.1	3334050	.	A	C	.	.	MAF_INRAE=2.5;MAF_USDA=2.459
NC_035086.1	3334058	.	T	C	.	.	MAF_USDA=4.098
NC_035086.1	3334059	.	C	A	.	.	MAF_INRAE=1.667;MAF_USDA=5.738
NC_035086.1	3334071	.	G	T	.	.	MAF_INRAE=2.5;MAF_USDA=2.459
NC_035086.1	3334072	.	A	T	.	.	MAF_INRAE=2.5;MAF_USDA=1.639
NC_035086.1	3334074	.	T	A	.	.	MAF_USDA=21.176
NC_035086.1	3334091	.	G	A	.	.	MAF_USDA=1.639
NC_035086.1	3334157	.	C	A	.	.	MAF_USDA=35.714
NC_035086.1	3334159	.	A	G	.	.	MAF_USDA=36.905
NC_035086.1	3334161	.	A	T	.	.	MAF_USDA=36.31
NC_035086.1	3334162	.	A	T	.	.	MAF_USDA=37.5
NC_035086.1	3334163	.	A	T	.	.	MAF_USDA=33.929
NC_035086.1	3334202	.	A	G	.	.	MAF_INRAE=31.646;MAF_USDA=6.471
NC_035086.1	3334204	.	T	G	.	.	MAF_USDA=30.588
NC_035086.1	3334223	.	C	A	.	.	MAF_USDA=1.639
NC_035086.1	3334333	.	G	A	.	.	MAF_INRAE=27.848;MAF_USDA=12.941
NC_035086.1	3334423	.	A	G	.	.	MAF_USDA=3.279
NC_035086.1	3334535	.	C	T	.	.	MAF_USDA=5.738
NC_035086.1	3334616	.	C	A	.	.	MAF_USDA=5.357
NC_035086.1	3334811	.	C	T	.	.	MAF_INRAE=31.646;MAF_USDA=37.059
NC_035086.1	3334851	.	G	A	.	.	MAF_USDA=11.176
NC_035086.1	3334872	.	G	A	.	.	MAF_INRAE=5.263;MAF_USDA=15.294
NC_035086.1	3334898	.	C	A	.	.	MAF_USDA=3.279
NC_035086.1	3334909	.	A	T	.	.	MAF_USDA=2.459
NC_035086.1	3335155	.	T	A	.	.	MAF_INRAE=17.089;MAF_USDA=1.639
NC_035086.1	3335160	.	G	A	.	.	MAF_INRAE=5.833;MAF_USDA=4.167
NC_035086.1	3335171	.	T	C	.	.	MAF_INRAE=9.494;MAF_USDA=42.353
NC_035086.1	3335299	.	G	A	.	.	MAF_INRAE=27.848;MAF_USDA=44.706
NC_035086.1	3335367	.	C	G	.	.	MAF_INRAE=7.5;MAF_USDA=7.059
NC_035086.1	3335443	.	G	T	.	.	MAF_INRAE=5.263;MAF_USDA=8.824
NC_035086.1	3335501	.	C	T	.	.	MAF_INRAE=8.228;MAF_USDA=32.353
NC_035086.1	3335558	.	G	A	.	.	MAF_USDA=7.059
NC_035086.1	3335569	.	C	T	.	.	MAF_INRAE=15.823;MAF_USDA=7.647
NC_035086.1	3335572	.	C	T	.	.	MAF_USDA=2.459
NC_035086.1	3335593	.	C	A	.	.	MAF_USDA=2.459
NC_035086.1	3335605	.	T	A	.	.	MAF_INRAE=17.089;MAF_USDA=8.824
NC_035086.1	3335637	.	T	A	.	.	MAF_INRAE=6.962;MAF_USDA=24.706
NC_035086.1	3335691	.	C	G	.	.	MAF_USDA=14.583
NC_035086.1	3335696	.	G	A	.	.	MAF_INRAE=38.608;MAF_USDA=47.059
NC_035086.1	3335726	.	A	C	.	.	MAF_INRAE=7.595;MAF_USDA=33.333
NC_035086.1	3335809	.	T	G	.	.	MAF_USDA=3.279
NC_035086.1	3335952	.	T	C	.	.	MAF_INRAE=1.667
NC_035086.1	3335978	.	G	A	.	.	MAF_INRAE=8.228
NC_035086.1	3336033	.	T	G	.	.	MAF_INRAE=18.987;MAF_USDA=14.881
NC_035086.1	3336057	.	G	C	.	.	MAF_USDA=14.286
NC_035086.1	3336059	.	T	A	.	.	MAF_INRAE=5.833;MAF_USDA=33.929
NC_035086.1	3336102	.	G	A	.	.	MAF_USDA=11.31
NC_035086.1	3336167	.	A	G	.	.	MAF_INRAE=8.228;MAF_USDA=34.118
NC_035086.1	3336207	.	T	C	.	.	MAF_USDA=17.059
NC_035086.1	3336227	.	G	T	.	.	MAF_USDA=35.417
NC_035086.1	3336250	.	G	A	.	.	MAF_INRAE=5.263;MAF_USDA=1.639
NC_035086.1	3336268	.	C	T	.	.	MAF_USDA=4.098
NC_035086.1	3336316	.	A	G	.	.	MAF_INRAE=27.848;MAF_USDA=48.235
NC_035086.1	3336366	.	A	C	.	.	MAF_INRAE=8.861;MAF_USDA=32.353
NC_035086.1	3336378	.	G	C	.	.	MAF_INRAE=8.228;MAF_USDA=32.738
NC_035086.1	3336577	.	G	A	.	.	MAF_USDA=3.448
NC_035086.1	3336590	.	T	G	.	.	MAF_USDA=38.793
NC_035086.1	3336597	.	C	T	.	.	MAF_USDA=38.136
NC_035086.1	3336647	.	T	G	.	.	MAF_USDA=37.288
NC_035086.1	3336658	.	A	T	.	.	MAF_USDA=37.5
NC_035086.1	3336695	.	C	T	.	.	MAF_INRAE=15.789;MAF_USDA=39.024
NC_035086.1	3336710	.	C	G	.	.	MAF_INRAE=18.421;MAF_USDA=41.667
NC_035086.1	3336720	.	C	G	.	.	MAF_INRAE=18.421;MAF_USDA=41.304
NC_035086.1	3336723	.	A	T	.	.	MAF_USDA=41.667
NC_035086.1	3336742	.	GA	GG	.	.	MAF_USDA=33.333
NC_035086.1	3336743	.	A	G	.	.	MAF_INRAE=10.526
NC_035086.1	3336745	.	G	T	.	.	MAF_USDA=4.167
NC_035086.1	3336749	.	A	G	.	.	MAF_INRAE=15.789;MAF_USDA=36.145
NC_035086.1	3336775	.	A	G	.	.	MAF_USDA=5.738
NC_035086.1	3336814	.	G	A	.	.	MAF_USDA=3.279
NC_035086.1	3336866	.	C	A	.	.	MAF_INRAE=26.582;MAF_USDA=49.412
NC_035086.1	3336890	.	T	G	.	.	MAF_INRAE=8.228;MAF_USDA=31.176
NC_035086.1	3336891	.	G	A	.	.	MAF_USDA=1.639
NC_035086.1	3336938	.	T	C	.	.	MAF_USDA=17.213
NC_035086.1	3336974	.	T	A	.	.	MAF_INRAE=8.861;MAF_USDA=22.353
NC_035086.1	3336982	.	C	T	.	.	MAF_INRAE=8.861;MAF_USDA=21.765
NC_035086.1	3336991	.	A	G	.	.	MAF_INRAE=6.667;MAF_USDA=23.529
NC_035086.1	3337005	.	C	T	.	.	MAF_INRAE=19.62;MAF_USDA=13.529
NC_035086.1	3337016	.	C	T	.	.	MAF_USDA=31.25
NC_035086.1	3337024	.	T	A	.	.	MAF_INRAE=7.5;MAF_USDA=21.176
NC_035086.1	3337027	.	C	A	.	.	MAF_USDA=4.918
NC_035086.1	3337048	.	A	T	.	.	MAF_INRAE=18.987;MAF_USDA=19.412
NC_035086.1	3337056	.	A	C	.	.	MAF_USDA=3.279
NC_035086.1	3337068	.	A	T	.	.	MAF_INRAE=4.167;MAF_USDA=14.583
NC_035086.1	3337116	.	T	G	.	.	MAF_INRAE=18.354;MAF_USDA=14.118
NC_035086.1	3337158	.	G	A	.	.	MAF_INRAE=18.987;MAF_USDA=19.412
NC_035086.1	3337218	.	A	T	.	.	MAF_USDA=30.435
NC_035086.1	3337225	.	A	T	.	.	MAF_INRAE=18.987
NC_035086.1	3337229	.	T	G	.	.	MAF_INRAE=27.215
NC_035086.1	3337269	.	T	A	.	.	MAF_INRAE=27.215;MAF_USDA=31.25
NC_035086.1	3337335	.	G	C	.	.	MAF_USDA=4.918
NC_035086.1	3337347	.	G	T	.	.	MAF_INRAE=8.861;MAF_USDA=31.765
NC_035086.1	3337370	.	T	C	.	.	MAF_INRAE=18.987;MAF_USDA=14.118
NC_035086.1	3337394	.	G	A	.	.	MAF_INRAE=34.81;MAF_USDA=2.083
NC_035086.1	3337440	.	C	A	.	.	MAF_INRAE=5.263;MAF_USDA=1.639
NC_035086.1	3337447	.	A	C	.	.	MAF_INRAE=27.215;MAF_USDA=48.824
NC_035086.1	3337456	.	A	G	.	.	MAF_INRAE=18.987;MAF_USDA=20.0
NC_035086.1	3337483	.	A	G	.	.	MAF_INRAE=8.228;MAF_USDA=25.0
NC_035086.1	3337488	.	C	A	.	.	MAF_USDA=4.167
NC_035086.1	3337529	.	G	T	.	.	MAF_INRAE=15.19;MAF_USDA=4.167
NC_035086.1	3337561	.	T	A	.	.	MAF_INRAE=33.544;MAF_USDA=4.167
NC_035086.1	3337627	.	C	T	.	.	MAF_USDA=35.714
NC_035086.1	3337629	.	C	G	.	.	MAF_USDA=19.048
NC_035086.1	3337826	.	C	T	.	.	MAF_USDA=8.333
NC_035086.1	3338014	.	C	T	.	.	MAF_USDA=4.098
NC_035086.1	3338105	.	G	T	.	.	MAF_INRAE=23.333;MAF_USDA=9.322
NC_035086.1	3338216	.	T	C	.	.	MAF_USDA=1.667
NC_035086.1	3338403	.	T	C	.	.	MAF_USDA=14.583
NC_035086.1	3338469	.	G	A	.	.	MAF_USDA=16.667
NC_035086.1	3338475	.	C	T	.	.	MAF_USDA=12.5
NC_035086.1	3338609	.	C	T	.	.	MAF_USDA=3.279
NC_035086.1	3338620	.	C	A	.	.	MAF_INRAE=8.228;MAF_USDA=32.353
NC_035086.1	3338630	.	A	T	.	.	MAF_INRAE=15.789;MAF_USDA=33.529
NC_035086.1	3338632	.	A	G	.	.	MAF_INRAE=26.667;MAF_USDA=47.647
NC_035086.1	3338669	.	C	A	.	.	MAF_INRAE=18.987;MAF_USDA=19.412
NC_035086.1	3338678	.	G	T	.	.	MAF_INRAE=18.987;MAF_USDA=18.824
NC_035086.1	3338706	.	C	T	.	.	MAF_INRAE=20.253;MAF_USDA=48.824
NC_035086.1	3338755	.	C	T	.	.	MAF_INRAE=22.5
NC_035086.1	3338846	.	A	C	.	.	MAF_USDA=4.706
NC_035086.1	3338859	.	A	G	.	.	MAF_INRAE=5.263;MAF_USDA=31.765
NC_035086.1	3338867	.	T	A	.	.	MAF_INRAE=15.19;MAF_USDA=1.765
NC_035086.1	3338924	.	T	G	.	.	MAF_USDA=14.706
NC_035086.1	3339001	.	C	A	.	.	MAF_INRAE=15.823;MAF_USDA=12.941
NC_035086.1	3339003	.	C	A	.	.	MAF_INRAE=17.089;MAF_USDA=42.857
NC_035086.1	3339231	.	T	G	.	.	MAF_INRAE=5.263;MAF_USDA=35.882
NC_035086.1	3339275	.	C	A	.	.	MAF_INRAE=5.263;MAF_USDA=34.706
NC_035086.1	3339404	.	T	C	.	.	MAF_INRAE=29.114;MAF_USDA=5.294
NC_035086.1	3339585	.	G	A	.	.	MAF_USDA=5.294
NC_035086.1	3339628	.	T	C	.	.	MAF_INRAE=15.823;MAF_USDA=7.647
NC_035086.1	3339753	.	T	C	.	.	MAF_USDA=5.294
NC_035086.1	3339776	.	A	T	.	.	MAF_USDA=1.639
NC_035086.1	3339783	.	A	C	.	.	MAF_USDA=14.583
NC_035086.1	3339792	.	A	G	.	.	MAF_INRAE=4.167;MAF_USDA=16.667
NC_035086.1	3339929	.	T	A	.	.	MAF_INRAE=27.215;MAF_USDA=49.412
NC_035086.1	3339947	.	C	T	.	.	MAF_INRAE=27.215;MAF_USDA=44.118
NC_035086.1	3339962	.	T	C	.	.	MAF_INRAE=25.949;MAF_USDA=15.882
NC_035086.1	3340046	.	A	C	.	.	MAF_INRAE=11.667
NC_035086.1	3340062	.	T	A	.	.	MAF_INRAE=27.215;MAF_USDA=45.238
NC_035086.1	3340065	.	C	T	.	.	MAF_INRAE=30.0;MAF_USDA=3.333
NC_035086.1	3340154	.	A	C	.	.	MAF_INRAE=6.329;MAF_USDA=2.459
NC_035086.1	3340163	.	G	A	.	.	MAF_INRAE=10.526;MAF_USDA=3.529
NC_035086.1	3340182	.	T	C	.	.	MAF_INRAE=27.848;MAF_USDA=48.235
NC_035086.1	3340222	.	C	T	.	.	MAF_INRAE=6.962;MAF_USDA=3.279
NC_035086.1	3340271	.	G	A	.	.	MAF_INRAE=5.263
NC_035086.1	3340367	.	A	G	.	.	MAF_INRAE=6.962;MAF_USDA=10.0
NC_035086.1	3340369	.	T	A	.	.	MAF_INRAE=27.215;MAF_USDA=47.059
NC_035086.1	3340423	.	G	A	.	.	MAF_INRAE=5.263;MAF_USDA=27.647
NC_035086.1	3340432	.	G	A	.	.	MAF_USDA=6.471
NC_035086.1	3340452	.	C	A	.	.	MAF_INRAE=43.038;MAF_USDA=41.765
NC_035086.1	3340475	.	T	G	.	.	MAF_INRAE=5.263;MAF_USDA=25.882
NC_035086.1	3340486	.	A	T	.	.	MAF_USDA=10.417
NC_035086.1	3340487	.	A	T	.	.	MAF_USDA=2.083
NC_035086.1	3340494	.	A	T	.	.	MAF_INRAE=18.987;MAF_USDA=50.0
NC_035086.1	3340505	.	C	G	.	.	MAF_USDA=1.639
NC_035086.1	3340544	.	T	A	.	.	MAF_USDA=9.016
NC_035086.1	3340562	.	A	T	.	.	MAF_INRAE=23.418;MAF_USDA=8.824
NC_035086.1	3340594	.	C	A	.	.	MAF_INRAE=6.329;MAF_USDA=3.279
NC_035086.1	3340605	.	C	T	.	.	MAF_INRAE=43.671;MAF_USDA=44.118
NC_035086.1	3340693	.	G	T	.	.	MAF_USDA=11.31
NC_035086.1	3340853	.	C	G	.	.	MAF_INRAE=18.987;MAF_USDA=12.941
NC_035086.1	3340866	.	G	T	.	.	MAF_INRAE=14.167;MAF_USDA=2.083
NC_035086.1	3340904	.	A	T	.	.	MAF_INRAE=5.263;MAF_USDA=1.639
NC_035086.1	3340912	.	A	T	.	.	MAF_INRAE=15.823;MAF_USDA=7.647
NC_035086.1	3340955	.	C	T	.	.	MAF_USDA=3.279
NC_035086.1	3340956	.	C	T	.	.	MAF_USDA=2.941
NC_035086.1	3341228	.	G	A	.	.	MAF_INRAE=10.526
NC_035086.1	3341296	.	G	T	.	.	MAF_INRAE=10.526;MAF_USDA=3.529
NC_035086.1	3341494	.	A	G	.	.	MAF_INRAE=5.0
NC_035086.1	3341499	.	A	T	.	.	MAF_INRAE=5.0
NC_035086.1	3341598	.	C	A	.	.	MAF_INRAE=5.263;MAF_USDA=33.333
NC_035086.1	3341664	.	C	T	.	.	MAF_USDA=9.836
NC_035086.1	3341673	.	G	A	.	.	MAF_INRAE=2.5
NC_035086.1	3341718	.	A	G	.	.	MAF_INRAE=44.937;MAF_USDA=27.647
NC_035086.1	3341762	.	C	T	.	.	MAF_INRAE=5.263
NC_035086.1	3341786	.	A	C	.	.	MAF_INRAE=35.0
NC_035086.1	3341787	.	A	C	.	.	MAF_INRAE=35.0
NC_035086.1	3341788	.	C	A	.	.	MAF_INRAE=25.833
NC_035086.1	3341789	.	A	C	.	.	MAF_INRAE=25.833
NC_035086.1	3341809	.	T	C	.	.	MAF_INRAE=5.263;MAF_USDA=25.0
NC_035086.1	3341832	.	C	T	.	.	MAF_USDA=1.667
NC_035086.1	3341833	.	G	A	.	.	MAF_INRAE=6.329;MAF_USDA=5.833
NC_035086.1	3341850	.	C	T	.	.	MAF_USDA=2.5
NC_035086.1	3341902	.	C	T	.	.	MAF_INRAE=6.962;MAF_USDA=1.639
NC_035086.1	3341921	.	G	T	.	.	MAF_INRAE=5.263;MAF_USDA=4.167
NC_035086.1	3341922	.	A	T	.	.	MAF_USDA=4.167
NC_035086.1	3341935	.	A	T	.	.	MAF_INRAE=5.833
NC_035086.1	3341941	.	G	T	.	.	MAF_INRAE=10.759;MAF_USDA=35.882
NC_035086.1	3341989	.	T	A	.	.	MAF_INRAE=6.962;MAF_USDA=2.459
NC_035086.1	3342051	.	G	A	.	.	MAF_INRAE=20.253;MAF_USDA=48.235
NC_035086.1	3342108	.	T	G	.	.	MAF_INRAE=7.595;MAF_USDA=33.529
NC_035086.1	3342112	.	T	C	.	.	MAF_INRAE=5.0;MAF_USDA=33.529
NC_035086.1	3342128	.	T	C	.	.	MAF_USDA=2.459
NC_035086.1	3342177	.	A	C	.	.	MAF_INRAE=10.526;MAF_USDA=2.941
NC_035086.1	3342182	.	T	C	.	.	MAF_USDA=5.738
NC_035086.1	3342193	.	T	A	.	.	MAF_INRAE=18.333
NC_035086.1	3342233	.	T	C	.	.	MAF_INRAE=6.962;MAF_USDA=1.639
NC_035086.1	3342282	.	T	G	.	.	MAF_INRAE=28.481;MAF_USDA=31.176
NC_035086.1	3342292	.	C	A	.	.	MAF_INRAE=46.835;MAF_USDA=33.529
NC_035086.1	3342297	.	A	T	.	.	MAF_USDA=14.583
NC_035086.1	3342302	.	T	G	.	.	MAF_USDA=5.294
NC_035086.1	3342310	.	T	A	.	.	MAF_USDA=4.098
NC_035086.1	3342336	.	A	C	.	.	MAF_INRAE=36.076;MAF_USDA=16.471
NC_035086.1	3342338	.	T	C	.	.	MAF_INRAE=15.823;MAF_USDA=7.647
NC_035086.1	3342436	.	G	A	.	.	MAF_INRAE=18.987;MAF_USDA=4.098
NC_035086.1	3342455	.	G	A	.	.	MAF_INRAE=18.987;MAF_USDA=3.279
NC_035086.1	3342481	.	T	C	.	.	MAF_INRAE=22.785;MAF_USDA=38.824
NC_035086.1	3342577	.	A	G	.	.	MAF_INRAE=4.167;MAF_USDA=3.529
NC_035086.1	3342598	.	A	G	.	.	MAF_INRAE=19.167;MAF_USDA=18.235
NC_035086.1	3342630	.	C	A	.	.	MAF_USDA=8.333
NC_035086.1	3342721	.	T	C	.	.	MAF_USDA=2.459
NC_035086.1	3342745	.	C	T	.	.	MAF_USDA=11.765
NC_035086.1	3342771	.	T	G	.	.	MAF_USDA=11.176
NC_035086.1	3342773	.	G	T	.	.	MAF_USDA=3.279
NC_035086.1	3342862	.	C	T	.	.	MAF_INRAE=5.263
NC_035086.1	3342884	.	G	A	.	.	MAF_USDA=6.173
NC_035086.1	3342887	.	C	A	.	.	MAF_USDA=23.494
NC_035086.1	3342902	.	G	C	.	.	MAF_INRAE=8.228;MAF_USDA=49.412
NC_035086.1	3342968	.	T	G	.	.	MAF_INRAE=12.025;MAF_USDA=47.647
NC_035086.1	3342970	.	C	T	.	.	MAF_USDA=1.639
NC_035086.1	3342983	.	T	A	.	.	MAF_USDA=8.235
NC_035086.1	3342984	.	G	T	.	.	MAF_USDA=8.235
NC_035086.1	3342999	.	C	T	.	.	MAF_USDA=4.098
NC_035086.1	3343000	.	G	A	.	.	MAF_INRAE=10.526;MAF_USDA=2.941
NC_035086.1	3343022	.	C	T	.	.	MAF_INRAE=5.0;MAF_USDA=14.118
NC_035086.1	3343027	.	A	G	.	.	MAF_INRAE=5.0;MAF_USDA=19.412
NC_035086.1	3343047	.	A	G	.	.	MAF_USDA=7.647
NC_035086.1	3343069	.	G	C	.	.	MAF_INRAE=10.526;MAF_USDA=7.059
NC_035086.1	3343085	.	T	A	.	.	MAF_USDA=6.25
NC_035086.1	3343090	.	T	A	.	.	MAF_USDA=6.25
NC_035086.1	3343102	.	T	A	.	.	MAF_USDA=6.25
NC_035086.1	3343118	.	C	T	.	.	MAF_USDA=2.353
NC_035086.1	3343132	.	G	T	.	.	MAF_USDA=4.098
NC_035086.1	3343135	.	C	T	.	.	MAF_INRAE=15.823;MAF_USDA=7.059
NC_035086.1	3343173	.	A	C	.	.	MAF_USDA=9.836
NC_035086.1	3343196	.	A	G	.	.	MAF_INRAE=12.5;MAF_USDA=5.738
NC_035086.1	3343217	.	A	G	.	.	MAF_INRAE=10.759;MAF_USDA=30.0
NC_035086.1	3343385	.	C	T	.	.	MAF_INRAE=23.418;MAF_USDA=10.588
NC_035086.1	3343386	.	A	C	.	.	MAF_INRAE=24.167;MAF_USDA=10.588
NC_035086.1	3343393	.	A	G	.	.	MAF_INRAE=23.418;MAF_USDA=10.588
NC_035086.1	3343415	.	C	A	.	.	MAF_USDA=5.294
NC_035086.1	3343416	.	C	T	.	.	MAF_USDA=5.738
NC_035086.1	3343485	.	T	C	.	.	MAF_INRAE=10.526;MAF_USDA=20.588
NC_035086.1	3343489	.	A	C	.	.	MAF_INRAE=5.263
NC_035086.1	3343497	.	A	G	.	.	MAF_INRAE=18.987;MAF_USDA=14.706
NC_035086.1	3343509	.	G	A	.	.	MAF_USDA=4.098
NC_035086.1	3343542	.	G	T	.	.	MAF_INRAE=23.418;MAF_USDA=12.5
NC_035086.1	3343582	.	T	C	.	.	MAF_INRAE=10.526;MAF_USDA=20.588
NC_035086.1	3343586	.	G	A	.	.	MAF_INRAE=18.987;MAF_USDA=18.824
NC_035086.1	3343658	.	G	A	.	.	MAF_INRAE=22.5;MAF_USDA=17.059
NC_035086.1	3343669	.	G	A	.	.	MAF_USDA=8.333
NC_035086.1	3343671	.	C	T	.	.	MAF_INRAE=15.833;MAF_USDA=4.167
NC_035086.1	3343680	.	A	G	.	.	MAF_INRAE=36.709;MAF_USDA=45.882
NC_035086.1	3343690	.	G	A	.	.	MAF_INRAE=5.0;MAF_USDA=5.294
NC_035086.1	3343713	.	A	G	.	.	MAF_USDA=5.294
NC_035086.1	3343726	.	G	A	.	.	MAF_INRAE=18.987;MAF_USDA=13.529
NC_035086.1	3343735	.	A	C	.	.	MAF_INRAE=15.19;MAF_USDA=1.765
NC_035086.1	3343742	.	T	A	.	.	MAF_USDA=4.918
NC_035086.1	3343745	.	G	A	.	.	MAF_USDA=5.294
NC_035086.1	3343768	.	C	T	.	.	MAF_USDA=14.706
NC_035086.1	3343808	.	C	A	.	.	MAF_INRAE=11.667;MAF_USDA=5.294
NC_035086.1	3343809	.	T	C	.	.	MAF_USDA=1.639
NC_035086.1	3343826	.	G	T	.	.	MAF_USDA=4.098
NC_035086.1	3343832	.	T	C	.	.	MAF_INRAE=34.81;MAF_USDA=49.412
NC_035086.1	3343837	.	G	A	.	.	MAF_INRAE=6.962;MAF_USDA=10.588
NC_035086.1	3343851	.	C	T	.	.	MAF_INRAE=5.263;MAF_USDA=13.115
NC_035086.1	3343876	.	T	A	.	.	MAF_USDA=5.294
NC_035086.1	3343900	.	T	C	.	.	MAF_USDA=2.459
NC_035086.1	3343903	.	T	C	.	.	MAF_INRAE=5.263;MAF_USDA=13.934
NC_035086.1	3343908	.	A	G	.	.	MAF_USDA=15.294
NC_035086.1	3343933	.	G	T	.	.	MAF_INRAE=34.81;MAF_USDA=48.824
NC_035086.1	3344054	.	T	C	.	.	MAF_USDA=12.941
NC_035086.1	3344064	.	C	T	.	.	MAF_INRAE=18.987;MAF_USDA=18.824
NC_035086.1	3344093	.	C	T	.	.	MAF_USDA=7.377
NC_035086.1	3344130	.	A	C	.	.	MAF_USDA=21.176
NC_035086.1	3344153	.	G	A	.	.	MAF_USDA=4.706
NC_035086.1	3344161	.	A	C	.	.	MAF_INRAE=29.114;MAF_USDA=26.471
NC_035086.1	3344163	.	C	T	.	.	MAF_USDA=9.836
NC_035086.1	3344193	.	C	T	.	.	MAF_USDA=13.529
NC_035086.1	3344194	.	A	G	.	.	MAF_INRAE=39.241;MAF_USDA=31.176
NC_035086.1	3344216	.	C	T	.	.	MAF_INRAE=34.81;MAF_USDA=49.412
NC_035086.1	3344218	.	G	T	.	.	MAF_INRAE=21.667;MAF_USDA=32.941
NC_035086.1	3344219	.	C	A	.	.	MAF_INRAE=21.667;MAF_USDA=12.353
NC_035086.1	3344232	.	C	T	.	.	MAF_USDA=4.118
NC_035086.1	3344236	.	G	A	.	.	MAF_INRAE=40.506;MAF_USDA=41.176
NC_035086.1	3344237	.	T	C	.	.	MAF_INRAE=41.667;MAF_USDA=41.176
NC_035086.1	3344238	.	C	T	.	.	MAF_INRAE=47.5;MAF_USDA=33.529
NC_035086.1	3344251	.	G	A	.	.	MAF_INRAE=47.468;MAF_USDA=48.235
NC_035086.1	3344261	.	T	G	.	.	MAF_INRAE=39.241;MAF_USDA=31.765
NC_035086.1	3344268	.	G	C	.	.	MAF_INRAE=18.987;MAF_USDA=13.529
NC_035086.1	3344289	.	A	G	.	.	MAF_USDA=2.459
NC_035086.1	3344299	.	G	A	.	.	MAF_USDA=13.529
NC_035086.1	3344319	.	T	G	.	.	MAF_INRAE=39.241;MAF_USDA=14.706
NC_035086.1	3344329	.	C	T	.	.	MAF_USDA=18.824
NC_035086.1	3344364	.	G	A	.	.	MAF_INRAE=27.848;MAF_USDA=21.176
NC_035086.1	3344399	.	G	C	.	.	MAF_USDA=2.459
NC_035086.1	3344418	.	C	A	.	.	MAF_USDA=8.333
NC_035086.1	3344425	.	TGCG	TGCA	.	.	MAF_USDA=16.667
NC_035086.1	3344468	.	G	T	.	.	MAF_USDA=4.706
NC_035086.1	3344474	.	G	A	.	.	MAF_USDA=5.882
NC_035086.1	3344480	.	T	A	.	.	MAF_USDA=6.471
NC_035086.1	3344487	.	C	T	.	.	MAF_USDA=1.639
NC_035086.1	3344497	.	T	C	.	.	MAF_INRAE=48.101;MAF_USDA=45.294
NC_035086.1	3344515	.	C	T	.	.	MAF_INRAE=17.089
NC_035086.1	3344516	.	A	G	.	.	MAF_USDA=13.115
NC_035086.1	3344533	.	G	A	.	.	MAF_USDA=45.122
NC_035086.1	3344535	.	G	A	.	.	MAF_USDA=10.417
NC_035086.1	3344554	.	C	G	.	.	MAF_INRAE=24.684
NC_035086.1	3344556	.	A	T	.	.	MAF_USDA=1.724
NC_035086.1	3344570	.	A	T	.	.	MAF_INRAE=27.215;MAF_USDA=20.588
NC_035086.1	3344584	.	A	T	.	.	MAF_INRAE=48.101;MAF_USDA=39.412
NC_035086.1	3344589	.	A	T	.	.	MAF_INRAE=39.241;MAF_USDA=19.412
NC_035086.1	3344602	.	T	C	.	.	MAF_USDA=10.588
NC_035086.1	3344637	.	A	G	.	.	MAF_USDA=2.459
NC_035086.1	3344647	.	T	A	.	.	MAF_INRAE=41.667;MAF_USDA=6.25
NC_035086.1	3344658	.	A	G	.	.	MAF_INRAE=35.443;MAF_USDA=38.824
NC_035086.1	3344665	.	G	T	.	.	MAF_USDA=4.118
NC_035086.1	3344671	.	T	A	.	.	MAF_INRAE=35.443;MAF_USDA=32.941
NC_035086.1	3344673	.	T	A	.	.	MAF_USDA=12.295
NC_035086.1	3344698	.	A	G	.	.	MAF_INRAE=16.456;MAF_USDA=15.882
NC_035086.1	3344730	.	T	A	.	.	MAF_INRAE=23.418
NC_035086.1	3344758	.	T	C	.	.	MAF_USDA=3.279
NC_035086.1	3344763	.	C	T	.	.	MAF_USDA=6.25
NC_035086.1	3344770	.	G	A	.	.	MAF_INRAE=5.0;MAF_USDA=3.279
NC_035086.1	3344790	.	C	T	.	.	MAF_USDA=1.639
NC_035086.1	3344794	.	C	T	.	.	MAF_INRAE=23.418;MAF_USDA=6.471
NC_035086.1	3344860	.	G	T,*	.	.	MAF_INRAE=31.579
NC_035086.1	3344861	.	A	T	.	.	MAF_INRAE=40.833
NC_035086.1	3344893	.	G	A	.	.	MAF_USDA=9.016
NC_035086.1	3344936	.	A	T	.	.	MAF_USDA=6.25
NC_035086.1	3344937	.	T	A	.	.	MAF_INRAE=17.5;MAF_USDA=4.878
NC_035086.1	3344939	.	C	T	.	.	MAF_INRAE=17.5;MAF_USDA=7.647
NC_035086.1	3344952	.	A	G	.	.	MAF_INRAE=32.911;MAF_USDA=44.706
NC_035086.1	3344973	.	T	C	.	.	MAF_INRAE=18.987;MAF_USDA=14.118
NC_035086.1	3344995	.	T	G	.	.	MAF_USDA=3.279
NC_035086.1	3345022	.	A	G	.	.	MAF_INRAE=35.0;MAF_USDA=50.0
NC_035086.1	3345026	.	G	T	.	.	MAF_INRAE=46.667;MAF_USDA=38.415
NC_035086.1	3345029	.	T	C	.	.	MAF_INRAE=19.62;MAF_USDA=20.588
NC_035086.1	3345039	.	A	G	.	.	MAF_USDA=8.235
NC_035086.1	3345076	.	A	G	.	.	MAF_INRAE=10.526;MAF_USDA=1.765
NC_035086.1	3345086	.	T	A	.	.	MAF_INRAE=18.333;MAF_USDA=5.882
NC_035086.1	3345114	.	T	A	.	.	MAF_USDA=14.583
NC_035086.1	3345120	.	T	C	.	.	MAF_INRAE=5.0
NC_035086.1	3345128	.	T	A	.	.	MAF_USDA=13.529
NC_035086.1	3345129	.	A	T	.	.	MAF_USDA=13.529
NC_035086.1	3345130	.	G	A	.	.	MAF_USDA=14.118
NC_035086.1	3345156	.	C	A	.	.	MAF_INRAE=10.526;MAF_USDA=8.824
NC_035086.1	3345181	.	T	G	.	.	MAF_INRAE=27.848;MAF_USDA=16.071
NC_035086.1	3345191	.	A	G	.	.	MAF_INRAE=29.114;MAF_USDA=23.81
NC_035086.1	3345215	.	C	T	.	.	MAF_INRAE=6.962;MAF_USDA=5.738
NC_035086.1	3345218	.	C	T	.	.	MAF_USDA=4.918
NC_035086.1	3345219	.	G	A	.	.	MAF_INRAE=10.526;MAF_USDA=14.118
NC_035086.1	3345227	.	C	T	.	.	MAF_INRAE=49.367;MAF_USDA=34.706
NC_035086.1	3345279	.	C	T	.	.	MAF_USDA=1.639
NC_035086.1	3345323	.	A	G	.	.	MAF_INRAE=33.544;MAF_USDA=15.294
NC_035086.1	3345337	.	C	A	.	.	MAF_USDA=1.639
NC_035086.1	3345341	.	A	G	.	.	MAF_INRAE=15.19;MAF_USDA=4.118
NC_035086.1	3345399	.	G	C	.	.	MAF_INRAE=27.215;MAF_USDA=24.118
NC_035086.1	3345409	.	T	G	.	.	MAF_USDA=1.639
NC_035086.1	3345452	.	T	C	.	.	MAF_INRAE=35.443;MAF_USDA=21.765
NC_035086.1	3345477	.	C	A	.	.	MAF_INRAE=22.152;MAF_USDA=15.882
NC_035086.1	3345489	.	A	G	.	.	MAF_INRAE=32.911;MAF_USDA=31.765
NC_035086.1	3345610	.	A	C	.	.	MAF_USDA=12.5
NC_035086.1	3345623	.	A	T	.	.	MAF_USDA=8.333
NC_035086.1	3345624	.	T	A	.	.	MAF_USDA=8.333
NC_035086.1	3345638	.	C	A	.	.	MAF_USDA=28.261
NC_035086.1	3345642	.	G	T	.	.	MAF_USDA=22.917
NC_035086.1	3345651	.	T	G	.	.	MAF_USDA=12.5
NC_035086.1	3345654	.	A	T	.	.	MAF_USDA=4.167
NC_035086.1	3345663	.	T	A	.	.	MAF_USDA=33.333
NC_035086.1	3345689	.	T	G	.	.	MAF_USDA=12.195
NC_035086.1	3345707	.	A	G	.	.	MAF_USDA=13.095
NC_035086.1	3345708	.	G	C	.	.	MAF_USDA=1.695
NC_035086.1	3345714	.	A	T	.	.	MAF_USDA=13.253
NC_035086.1	3345740	.	C	T	.	.	MAF_USDA=1.667
NC_035086.1	3345742	.	C	G	.	.	MAF_INRAE=5.0
NC_035086.1	3345811	.	A	T	.	.	MAF_INRAE=18.354;MAF_USDA=12.5
NC_035086.1	3345836	.	A	C	.	.	MAF_INRAE=18.354;MAF_USDA=5.738
NC_035086.1	3345839	.	T	C,G	.	.	MAF_INRAE=17.722;MAF_USDA=5.738
NC_035086.1	3345847	.	C	T	.	.	MAF_INRAE=15.19;MAF_USDA=7.647
NC_035086.1	3345848	.	G	A	.	.	MAF_USDA=8.235
NC_035086.1	3345913	.	T	C	.	.	MAF_INRAE=5.0
NC_035086.1	3345934	.	A	G	.	.	MAF_USDA=5.294
NC_035086.1	3345997	.	T	C	.	.	MAF_INRAE=31.579;MAF_USDA=25.294
NC_035086.1	3346072	.	A	T	.	.	MAF_USDA=14.583
NC_035086.1	3346092	.	T	A	.	.	MAF_INRAE=18.987;MAF_USDA=15.882
NC_035086.1	3346112	.	C	T	.	.	MAF_USDA=7.647
NC_035086.1	3346142	.	T	C	.	.	MAF_INRAE=15.19;MAF_USDA=6.471
NC_035086.1	3346195	.	C	A	.	.	MAF_INRAE=18.333;MAF_USDA=35.417
NC_035086.1	3346196	.	T	A	.	.	MAF_INRAE=34.167;MAF_USDA=39.583
NC_035086.1	3346219	.	T	C	.	.	MAF_INRAE=10.127;MAF_USDA=8.824
NC_035086.1	3346328	.	G	A	.	.	MAF_USDA=5.0
NC_035086.1	3346340	.	A	C	.	.	MAF_INRAE=45.57;MAF_USDA=49.412
NC_035086.1	3346354	.	C	T	.	.	MAF_USDA=4.706
NC_035086.1	3346428	.	A	T	.	.	MAF_INRAE=44.304;MAF_USDA=49.412
NC_035086.1	3346453	.	G	T	.	.	MAF_USDA=2.941
NC_035086.1	3346507	.	A	G	.	.	MAF_INRAE=6.962
NC_035086.1	3346550	.	G	T	.	.	MAF_USDA=2.941
NC_035086.1	3346675	.	C	T	.	.	MAF_INRAE=5.0;MAF_USDA=4.098
NC_035086.1	3346754	.	A	G	.	.	MAF_INRAE=17.089;MAF_USDA=4.098
NC_035086.1	3346775	.	G	T	.	.	MAF_USDA=1.639
NC_035086.1	3346792	.	T	A	.	.	MAF_USDA=2.941
NC_035086.1	3346793	.	G	A	.	.	MAF_USDA=2.941
NC_035086.1	3346796	.	A	C	.	.	MAF_INRAE=17.722
NC_035086.1	3346856	.	A	C	.	.	MAF_USDA=3.279
NC_035086.1	3346865	.	G	A	.	.	MAF_INRAE=11.392;MAF_USDA=22.941
NC_035086.1	3346884	.	A	T	.	.	MAF_INRAE=18.987;MAF_USDA=14.118
NC_035086.1	3346892	.	A	G	.	.	MAF_INRAE=22.5
NC_035086.1	3346930	.	A	C	.	.	MAF_INRAE=11.392;MAF_USDA=24.118
NC_035086.1	3346935	.	A	G	.	.	MAF_USDA=3.279
NC_035086.1	3346943	.	A	T	.	.	MAF_INRAE=15.19;MAF_USDA=4.118
NC_035086.1	3346962	.	C	T	.	.	MAF_INRAE=5.263;MAF_USDA=11.765
NC_035086.1	3346963	.	G	A	.	.	MAF_USDA=11.176
NC_035086.1	3346964	.	C	T	.	.	MAF_USDA=3.279
NC_035086.1	3347038	.	G	T	.	.	MAF_INRAE=5.0;MAF_USDA=13.934
NC_035086.1	3347113	.	G	C	.	.	MAF_INRAE=46.835;MAF_USDA=31.765
NC_035086.1	3347170	.	C	T	.	.	MAF_USDA=25.0
NC_035086.1	3347194	.	T	G	.	.	MAF_USDA=47.059
NC_035086.1	3347246	.	G	A	.	.	MAF_INRAE=5.263;MAF_USDA=8.824
NC_035086.1	3347401	.	A	G	.	.	MAF_INRAE=17.089;MAF_USDA=8.929
NC_035086.1	3347431	.	G	A	.	.	MAF_USDA=11.905
NC_035086.1	3347461	.	T	A	.	.	MAF_INRAE=32.5
NC_035086.1	3347463	.	T	A	.	.	MAF_INRAE=32.5
NC_035086.1	3347466	.	T	A	.	.	MAF_INRAE=32.5
NC_035086.1	3347527	.	T	C	.	.	MAF_INRAE=5.263;MAF_USDA=10.0
NC_035086.1	3347529	.	G	A	.	.	MAF_INRAE=18.987;MAF_USDA=12.941
NC_035086.1	3347541	.	A	C	.	.	MAF_INRAE=44.937;MAF_USDA=47.647
NC_035086.1	3347544	.	C	T	.	.	MAF_INRAE=31.667;MAF_USDA=16.471
NC_035086.1	3347545	.	G	A	.	.	MAF_INRAE=24.051;MAF_USDA=31.176
NC_035086.1	3347563	.	C	T	.	.	MAF_USDA=3.279
NC_035086.1	3347590	.	C	T	.	.	MAF_USDA=7.647
NC_035086.1	3347593	.	G	A	.	.	MAF_USDA=10.417
NC_035086.1	3347595	.	T	A	.	.	MAF_USDA=45.833
NC_035086.1	3347605	.	T	A	.	.	MAF_USDA=10.417
NC_035086.1	3347651	.	G	A	.	.	MAF_USDA=1.639
NC_035086.1	3347660	.	G	A	.	.	MAF_INRAE=5.0;MAF_USDA=17.059
NC_035086.1	3347684	.	C	T	.	.	MAF_INRAE=5.263;MAF_USDA=1.667
NC_035086.1	3347884	.	G	T	.	.	MAF_INRAE=37.342;MAF_USDA=16.667
NC_035086.1	3347892	.	G	T	.	.	MAF_INRAE=11.667;MAF_USDA=6.557
NC_035086.1	3347907	.	C	A	.	.	MAF_INRAE=27.215;MAF_USDA=49.39
NC_035086.1	3347912	.	G	A	.	.	MAF_INRAE=26.667
NC_035086.1	3347972	.	T	C	.	.	MAF_INRAE=31.579;MAF_USDA=32.353
NC_035086.1	3348021	.	T	G	.	.	MAF_USDA=4.098
NC_035086.1	3348085	.	T	A	.	.	MAF_INRAE=36.076;MAF_USDA=14.706
NC_035086.1	3348188	.	C	A	.	.	MAF_INRAE=36.076;MAF_USDA=32.941
NC_035086.1	3348209	.	T	C	.	.	MAF_INRAE=47.368;MAF_USDA=27.059
NC_035086.1	3348231	.	T	C	.	.	MAF_INRAE=20.253;MAF_USDA=15.294
NC_035086.1	3348302	.	T	A	.	.	MAF_INRAE=11.667;MAF_USDA=4.118
NC_035086.1	3348339	.	T	A	.	.	MAF_USDA=8.333
NC_035086.1	3348340	.	G	T	.	.	MAF_USDA=8.333
NC_035086.1	3348361	.	G	A	.	.	MAF_INRAE=28.481;MAF_USDA=32.353
NC_035086.1	3348369	.	C	T	.	.	MAF_USDA=2.941
NC_035086.1	3349962	.	A	G	.	.	MAF_USDA=10.417
NC_035086.1	3349963	.	T	C	.	.	MAF_USDA=10.417
NC_035086.1	3349970	.	C	T	.	.	MAF_USDA=6.25
NC_035086.1	3349980	.	G	C	.	.	MAF_USDA=8.333
NC_035086.1	3349986	.	A	C	.	.	MAF_USDA=4.167
NC_035086.1	3350024	.	C	T	.	.	MAF_INRAE=9.167
NC_035086.1	3350103	.	G	A	.	.	MAF_USDA=12.941
NC_035086.1	3350128	.	A	T	.	.	MAF_USDA=6.471
NC_035086.1	3350132	.	A	G	.	.	MAF_USDA=1.639
NC_035086.1	3350150	.	T	G	.	.	MAF_USDA=10.588
NC_035086.1	3350172	.	G	A	.	.	MAF_INRAE=10.526;MAF_USDA=12.5
NC_035086.1	3350199	.	T	A	.	.	MAF_INRAE=40.833;MAF_USDA=41.667
NC_035086.1	3350200	.	A	T	.	.	MAF_USDA=35.417
NC_035086.1	3350215	.	A	T	.	.	MAF_USDA=5.294
NC_035086.1	3350271	.	A	G	.	.	MAF_USDA=10.588
NC_035086.1	3350281	.	T	C	.	.	MAF_INRAE=14.557;MAF_USDA=11.765
NC_035086.1	3350282	.	T	C	.	.	MAF_INRAE=15.833;MAF_USDA=11.765
NC_035086.1	3350297	.	T	C	.	.	MAF_INRAE=14.557;MAF_USDA=4.167
NC_035086.1	3350347	.	C	T	.	.	MAF_USDA=1.639
NC_035086.1	3350348	.	T	G	.	.	MAF_INRAE=16.456;MAF_USDA=3.279
NC_035086.1	3350414	.	A	G	.	.	MAF_USDA=11.176
NC_035086.1	3350423	.	T	C	.	.	MAF_INRAE=17.089;MAF_USDA=1.639
NC_035086.1	3350435	.	C	T	.	.	MAF_USDA=12.353
NC_035086.1	3350457	.	A	C	.	.	MAF_USDA=3.279
NC_035086.1	3350487	.	C	T	.	.	MAF_USDA=2.459
NC_035086.1	3350498	.	T	C	.	.	MAF_INRAE=21.519;MAF_USDA=12.295
NC_035086.1	3350535	.	G	A	.	.	MAF_USDA=1.639
NC_035086.1	3350561	.	G	T	.	.	MAF_USDA=4.118
NC_035086.1	3350565	.	A	T	.	.	MAF_USDA=4.118
NC_035086.1	3350576	.	C	T	.	.	MAF_INRAE=5.833;MAF_USDA=39.583
NC_035086.1	3350588	.	A	C	.	.	MAF_INRAE=40.506;MAF_USDA=14.118
NC_035086.1	3350632	.	C	T	.	.	MAF_USDA=5.294
NC_035086.1	3350636	.	G	A	.	.	MAF_INRAE=10.127;MAF_USDA=14.118
NC_035086.1	3350677	.	C	A	.	.	MAF_INRAE=4.43
NC_035086.1	3350687	.	C	T	.	.	MAF_INRAE=4.43;MAF_USDA=6.557
NC_035086.1	3350863	.	C	A	.	.	MAF_USDA=3.333
NC_035086.1	3351014	.	A	G	.	.	MAF_USDA=50.0
NC_035086.1	3351035	.	C	T	.	.	MAF_USDA=4.167
NC_035086.1	3351045	.	T	C	.	.	MAF_USDA=6.78
NC_035086.1	3351046	.	G	C	.	.	MAF_USDA=9.322
NC_035086.1	3351051	.	G	A	.	.	MAF_USDA=1.695
NC_035086.1	3351057	.	G	C	.	.	MAF_USDA=11.864
NC_035086.1	3351076	.	G	A	.	.	MAF_USDA=14.881
NC_035086.1	3351077	.	C	G	.	.	MAF_USDA=41.071
NC_035086.1	3351083	.	C	T	.	.	MAF_INRAE=36.842;MAF_USDA=31.548
NC_035086.1	3351106	.	C	T	.	.	MAF_USDA=1.667
NC_035086.1	3351111	.	A	T	.	.	MAF_INRAE=40.506;MAF_USDA=39.583
NC_035086.1	3351133	.	G	A	.	.	MAF_INRAE=41.772;MAF_USDA=17.47
NC_035086.1	3351154	.	T	C	.	.	MAF_INRAE=10.526;MAF_USDA=9.167
NC_035086.1	3351155	.	C	T	.	.	MAF_USDA=8.333
NC_035086.1	3351163	.	C	T	.	.	MAF_INRAE=10.526;MAF_USDA=47.619
NC_035086.1	3351165	.	A	C	.	.	MAF_USDA=47.024
NC_035086.1	3351179	.	T	G	.	.	MAF_INRAE=5.696;MAF_USDA=6.667
NC_035086.1	3351183	.	G	A	.	.	MAF_USDA=13.095
NC_035086.1	3351184	.	T	C	.	.	MAF_USDA=6.667
NC_035086.1	3351191	.	A	G	.	.	MAF_USDA=1.667
NC_035086.1	3351202	.	A	G	.	.	MAF_INRAE=10.526;MAF_USDA=7.5
NC_035086.1	3351233	.	C	G	.	.	MAF_USDA=5.952
NC_035086.1	3351252	.	A	G	.	.	MAF_INRAE=10.526
NC_035086.1	3351286	.	G	A	.	.	MAF_INRAE=18.354
NC_035086.1	3351393	.	G	C	.	.	MAF_USDA=1.667
NC_035086.1	3351427	.	T	C	.	.	MAF_INRAE=5.0;MAF_USDA=10.588
NC_035086.1	3351435	.	C	T	.	.	MAF_INRAE=10.526
NC_035086.1	3351502	.	A	C	.	.	MAF_USDA=4.098
NC_035086.1	3351507	.	C	T	.	.	MAF_USDA=3.279
NC_035086.1	3351510	.	G	A	.	.	MAF_USDA=1.639
NC_035086.1	3351527	.	A	G	.	.	MAF_USDA=3.333
NC_035086.1	3351548	.	A	G	.	.	MAF_USDA=22.5
NC_035086.1	3351549	.	T	C	.	.	MAF_USDA=25.0
NC_035086.1	3351610	.	G	A	.	.	MAF_USDA=14.583
NC_035086.1	3351629	.	C	T	.	.	MAF_USDA=43.75
NC_035086.1	3352370	.	C	T	.	.	MAF_USDA=20.833
NC_035086.1	3352377	.	C	T	.	.	MAF_USDA=33.333
NC_035086.1	3352416	.	G	A	.	.	MAF_USDA=25.0
NC_035086.1	3352418	.	A	G	.	.	MAF_USDA=18.235
NC_035086.1	3352420	.	A	G	.	.	MAF_USDA=25.0
NC_035086.1	3352505	.	G	A	.	.	MAF_USDA=18.824
NC_035086.1	3352519	.	C	T	.	.	MAF_USDA=2.459
NC_035086.1	3352738	.	C	A	.	.	MAF_USDA=8.333
NC_035086.1	3352818	.	C	G	.	.	MAF_USDA=5.882
NC_035086.1	3352820	.	G	C	.	.	MAF_USDA=4.098
NC_035086.1	3352829	.	T	G	.	.	MAF_USDA=3.529
NC_035086.1	3352836	.	G	C	.	.	MAF_INRAE=32.911;MAF_USDA=25.294
NC_035086.1	3352841	.	G	C	.	.	MAF_INRAE=16.456;MAF_USDA=4.118
NC_035086.1	3352854	.	A	T	.	.	MAF_INRAE=32.911;MAF_USDA=25.294
NC_035086.1	3352885	.	G	C	.	.	MAF_INRAE=40.506;MAF_USDA=15.882
NC_035086.1	3352888	.	C	T	.	.	MAF_USDA=1.639
NC_035086.1	3352988	.	G	C	.	.	MAF_INRAE=4.43
NC_035086.1	3353023	.	C	T	.	.	MAF_USDA=6.471
NC_035086.1	3353133	.	C	T	.	.	MAF_INRAE=41.772;MAF_USDA=23.529
NC_035086.1	3353164	.	C	A	.	.	MAF_USDA=4.706
NC_035086.1	3353185	.	A	G	.	.	MAF_USDA=2.459
NC_035086.1	3353186	.	C	A	.	.	MAF_USDA=14.706
NC_035086.1	3353192	.	A	T	.	.	MAF_INRAE=4.43
NC_035086.1	3353269	.	G	A	.	.	MAF_INRAE=17.722;MAF_USDA=35.294
NC_035086.1	3353284	.	A	G	.	.	MAF_USDA=5.294
NC_035086.1	3353355	.	T	C	.	.	MAF_INRAE=41.772;MAF_USDA=20.588
NC_035086.1	3353356	.	G	A	.	.	MAF_INRAE=5.833;MAF_USDA=22.917
NC_035086.1	3353357	.	G	A	.	.	MAF_INRAE=40.0;MAF_USDA=19.412
NC_035086.1	3353373	.	T	A	.	.	MAF_INRAE=13.924;MAF_USDA=42.941
NC_035086.1	3353413	.	G	A	.	.	MAF_USDA=4.706
NC_035086.1	3353427	.	G	T	.	.	MAF_USDA=4.706
NC_035086.1	3353524	.	A	C	.	.	MAF_USDA=2.459
NC_035086.1	3353595	.	A	G	.	.	MAF_INRAE=24.051;MAF_USDA=14.118
NC_035086.1	3353600	.	C	T	.	.	MAF_USDA=4.706
NC_035086.1	3353603	.	T	C	.	.	MAF_USDA=1.639
NC_035086.1	3353617	.	C	T	.	.	MAF_INRAE=24.051;MAF_USDA=13.529
NC_035086.1	3353633	.	C	T	.	.	MAF_INRAE=34.81;MAF_USDA=38.235
NC_035086.1	3353659	.	C	A	.	.	MAF_INRAE=17.722;MAF_USDA=4.167
NC_035086.1	3353716	.	T	C	.	.	MAF_INRAE=24.051
NC_035086.1	3353732	.	T	G	.	.	MAF_INRAE=24.051;MAF_USDA=18.824
NC_035086.1	3353766	.	C	T	.	.	MAF_USDA=1.639
NC_035086.1	3353767	.	G	A	.	.	MAF_USDA=1.639
NC_035086.1	3353822	.	C	G	.	.	MAF_INRAE=5.0;MAF_USDA=11.765
NC_035086.1	3353857	.	C	G	.	.	MAF_INRAE=11.667;MAF_USDA=5.294
NC_035086.1	3353883	.	G	C	.	.	MAF_INRAE=34.81;MAF_USDA=45.882
NC_035086.1	3353886	.	A	T	.	.	MAF_INRAE=37.5;MAF_USDA=45.882
NC_035086.1	3353889	.	G	T	.	.	MAF_INRAE=37.5;MAF_USDA=45.882
NC_035086.1	3353932	.	T	C	.	.	MAF_INRAE=24.051;MAF_USDA=14.118
NC_035086.1	3353937	.	A	G	.	.	MAF_USDA=1.639
NC_035086.1	3353987	.	C	T	.	.	MAF_INRAE=40.506;MAF_USDA=50.0
NC_035086.1	3354137	.	A	C	.	.	MAF_INRAE=40.506;MAF_USDA=25.882
NC_035086.1	3354141	.	C	T	.	.	MAF_INRAE=41.667;MAF_USDA=25.294
NC_035086.1	3354159	.	C	T	.	.	MAF_INRAE=40.506;MAF_USDA=27.059
NC_035086.1	3354169	.	T	A	.	.	MAF_USDA=4.918
NC_035086.1	3354170	.	G	T	.	.	MAF_INRAE=35.443;MAF_USDA=48.235
NC_035086.1	3354214	.	A	G	.	.	MAF_INRAE=35.443;MAF_USDA=48.235
NC_035086.1	3354354	.	G	T	.	.	MAF_USDA=18.235
NC_035086.1	3354386	.	T	C	.	.	MAF_USDA=1.639
NC_035086.1	3354449	.	C	T	.	.	MAF_USDA=7.377
NC_035086.1	3354463	.	G	A	.	.	MAF_INRAE=35.443;MAF_USDA=41.176
NC_035086.1	3354538	.	A	C	.	.	MAF_INRAE=35.443;MAF_USDA=45.833
NC_035086.1	3354556	.	G	A	.	.	MAF_USDA=3.279
NC_035086.1	3354654	.	C	T	.	.	MAF_USDA=8.333
NC_035086.1	3354730	.	A	G	.	.	MAF_INRAE=37.975;MAF_USDA=32.941
NC_035086.1	3354786	.	C	G	.	.	MAF_USDA=16.667
NC_035086.1	3354794	.	G	T	.	.	MAF_INRAE=18.333;MAF_USDA=19.412
NC_035086.1	3354805	.	G	A	.	.	MAF_INRAE=5.263;MAF_USDA=1.176
NC_035086.1	3354828	.	G	A	.	.	MAF_INRAE=5.263;MAF_USDA=18.235
NC_035086.1	3354849	.	A	G	.	.	MAF_INRAE=40.506;MAF_USDA=14.118
NC_035086.1	3354856	.	A	G	.	.	MAF_INRAE=5.263;MAF_USDA=17.647
NC_035086.1	3354896	.	T	C	.	.	MAF_INRAE=5.263
NC_035086.1	3354951	.	A	G	.	.	MAF_INRAE=40.506;MAF_USDA=15.294
NC_035086.1	3355047	.	TAT	TAA	.	.	MAF_USDA=47.917
NC_035086.1	3355064	.	T	A	.	.	MAF_INRAE=42.405;MAF_USDA=33.529
NC_035086.1	3355065	.	G	T	.	.	MAF_INRAE=42.5;MAF_USDA=32.941
NC_035086.1	3355100	.	T	C	.	.	MAF_INRAE=35.443;MAF_USDA=47.647
NC_035086.1	3355119	.	G	A	.	.	MAF_INRAE=42.405;MAF_USDA=28.824
NC_035086.1	3355157	.	T	C	.	.	MAF_USDA=4.918
NC_035086.1	3355198	.	C	G	.	.	MAF_USDA=39.583
NC_035086.1	3355200	.	A	G	.	.	MAF_USDA=4.118
NC_035086.1	3355202	.	C	G	.	.	MAF_INRAE=41.667;MAF_USDA=39.583
NC_035086.1	3355235	.	A	C	.	.	MAF_INRAE=40.506;MAF_USDA=14.706
NC_035086.1	3355265	.	T	A	.	.	MAF_INRAE=40.506;MAF_USDA=14.706
NC_035086.1	3355273	.	A	T	.	.	MAF_USDA=3.279
NC_035086.1	3355300	.	A	T	.	.	MAF_INRAE=17.722;MAF_USDA=7.377
NC_035086.1	3355313	.	T	G	.	.	MAF_USDA=4.706
NC_035086.1	3355342	.	C	T	.	.	MAF_USDA=1.639
NC_035086.1	3355435	.	G	T	.	.	MAF_INRAE=5.263;MAF_USDA=12.941
NC_035086.1	3355453	.	C	T	.	.	MAF_USDA=3.279
NC_035086.1	3355542	.	G	A	.	.	MAF_INRAE=5.696;MAF_USDA=7.647
NC_035086.1	3355590	.	C	T	.	.	MAF_INRAE=24.684;MAF_USDA=18.824
NC_035086.1	3355625	.	G	A	.	.	MAF_INRAE=17.722
NC_035086.1	3355633	.	G	C	.	.	MAF_INRAE=17.722
NC_035086.1	3355662	.	G	T	.	.	MAF_USDA=8.333
NC_035086.1	3355702	.	C	T	.	.	MAF_INRAE=41.772;MAF_USDA=28.824
NC_035086.1	3355786	.	C	T	.	.	MAF_INRAE=14.557;MAF_USDA=8.333
NC_035086.1	3355851	.	G	A	.	.	MAF_INRAE=39.873;MAF_USDA=13.529
NC_035086.1	3355889	.	G	A	.	.	MAF_INRAE=24.684;MAF_USDA=14.118
NC_035086.1	3355992	.	A	C	.	.	MAF_USDA=4.918
NC_035086.1	3356001	.	G	T	.	.	MAF_USDA=17.059
NC_035086.1	3356211	.	C	A	.	.	MAF_INRAE=4.43;MAF_USDA=1.639
NC_035086.1	3356217	.	T	C	.	.	MAF_USDA=4.098
NC_035086.1	3356242	.	G	C	.	.	MAF_USDA=14.583
NC_035086.1	3356245	.	C	A	.	.	MAF_USDA=2.459
NC_035086.1	3356283	.	T	G	.	.	MAF_USDA=2.459
NC_035086.1	3356317	.	T	C	.	.	MAF_USDA=11.765
NC_035086.1	3356365	.	G	T	.	.	MAF_USDA=1.639
NC_035086.1	3356434	.	T	C	.	.	MAF_USDA=1.639
NC_035086.1	3356453	.	G	A	.	.	MAF_INRAE=17.089
NC_035086.1	3356501	.	A	C	.	.	MAF_INRAE=2.5
NC_035086.1	3356614	.	T	G	.	.	MAF_INRAE=23.418;MAF_USDA=10.588
NC_035086.1	3356662	.	T	A	.	.	MAF_INRAE=19.167
NC_035086.1	3356863	.	C	T	.	.	MAF_INRAE=22.152;MAF_USDA=16.471
NC_035086.1	3356864	.	T	G	.	.	MAF_USDA=5.738
NC_035086.1	3356929	.	T	G	.	.	MAF_USDA=7.647
NC_035086.1	3356960	.	G	A	.	.	MAF_USDA=1.639
NC_035086.1	3356961	.	C	A	.	.	MAF_USDA=1.639
NC_035086.1	3356962	.	C	T	.	.	MAF_USDA=2.459
NC_035086.1	3356977	.	A	T	.	.	MAF_INRAE=37.975;MAF_USDA=14.706
NC_035086.1	3356989	.	G	T	.	.	MAF_INRAE=37.975;MAF_USDA=14.706
NC_035086.1	3357031	.	C	A	.	.	MAF_USDA=39.583
NC_035086.1	3357032	.	C	A	.	.	MAF_USDA=39.583
NC_035086.1	3357075	.	T	C	.	.	MAF_USDA=2.5
NC_035086.1	3357084	.	C	T	.	.	MAF_INRAE=37.975;MAF_USDA=14.706
NC_035086.1	3357109	.	A	T	.	.	MAF_INRAE=14.557;MAF_USDA=3.529
NC_035086.1	3357237	.	G	A	.	.	MAF_USDA=1.639
NC_035086.1	3357273	.	T	A	.	.	MAF_USDA=1.639
NC_035086.1	3357274	.	C	A	.	.	MAF_INRAE=37.975;MAF_USDA=14.706
NC_035086.1	3357291	.	A	C	.	.	MAF_INRAE=37.975;MAF_USDA=14.706
NC_035086.1	3357294	.	T	G	.	.	MAF_USDA=1.639
NC_035086.1	3357307	.	T	A	.	.	MAF_INRAE=37.975;MAF_USDA=14.706
NC_035086.1	3357366	.	C	T	.	.	MAF_INRAE=38.333
NC_035086.1	3357372	.	T	C	.	.	MAF_INRAE=37.975;MAF_USDA=14.706
NC_035086.1	3357375	.	A	G	.	.	MAF_INRAE=38.333;MAF_USDA=14.706
NC_035086.1	3357411	.	G	C	.	.	MAF_INRAE=40.506;MAF_USDA=15.294
NC_035086.1	3357420	.	T	G	.	.	MAF_USDA=2.941
NC_035086.1	3357444	.	T	G	.	.	MAF_INRAE=37.975;MAF_USDA=22.353
NC_035086.1	3357454	.	A	G	.	.	MAF_USDA=3.529
NC_035086.1	3357458	.	G	A	.	.	MAF_USDA=7.059
NC_035086.1	3357488	.	T	G	.	.	MAF_USDA=4.098
NC_035086.1	3357494	.	C	A	.	.	MAF_USDA=1.639
NC_035086.1	3357523	.	T	A	.	.	MAF_USDA=39.583
NC_035086.1	3357524	.	G	A	.	.	MAF_USDA=39.583
NC_035086.1	3357527	.	G	A	.	.	MAF_USDA=39.583
NC_035086.1	3357570	.	C	A	.	.	MAF_INRAE=3.333
NC_035086.1	3357580	.	T	C	.	.	MAF_INRAE=23.418;MAF_USDA=10.0
NC_035086.1	3357635	.	A	T	.	.	MAF_INRAE=37.975;MAF_USDA=14.118
NC_035086.1	3357659	.	C	T	.	.	MAF_INRAE=37.975;MAF_USDA=15.882
NC_035086.1	3357806	.	T	C	.	.	MAF_USDA=8.333
NC_035086.1	3357864	.	C	A	.	.	MAF_USDA=3.529
NC_035086.1	3357930	.	G	T	.	.	MAF_USDA=4.098
NC_035086.1	3357948	.	C	T	.	.	MAF_USDA=1.639
NC_035086.1	3357958	.	A	C	.	.	MAF_USDA=1.639
NC_035086.1	3357984	.	C	T	.	.	MAF_USDA=1.639
NC_035086.1	3357988	.	C	T	.	.	MAF_INRAE=22.152;MAF_USDA=16.471
NC_035086.1	3358008	.	A	T	.	.	MAF_USDA=3.529
NC_035086.1	3358057	.	T	A	.	.	MAF_USDA=3.614
NC_035086.1	3358066	.	T	C	.	.	MAF_INRAE=37.342;MAF_USDA=13.855
NC_035086.1	3358084	.	A	G	.	.	MAF_USDA=1.667
NC_035086.1	3358121	.	T	A	.	.	MAF_INRAE=15.0;MAF_USDA=8.333
NC_035086.1	3358337	.	C	T	.	.	MAF_INRAE=5.263;MAF_USDA=10.0
NC_035086.1	3358421	.	A	C	.	.	MAF_INRAE=31.579
NC_035086.1	3358463	.	G	T	.	.	MAF_USDA=4.918
NC_035086.1	3358468	.	T	G	.	.	MAF_INRAE=46.835;MAF_USDA=19.412
NC_035086.1	3358503	.	C	T	.	.	MAF_INRAE=41.667;MAF_USDA=12.353
NC_035086.1	3358531	.	C	A	.	.	MAF_USDA=5.0
NC_035086.1	3358546	.	T	C	.	.	MAF_INRAE=40.506;MAF_USDA=13.69
NC_035086.1	3358573	.	C	G	.	.	MAF_USDA=8.333
NC_035086.1	3358577	.	C	A	.	.	MAF_INRAE=40.506;MAF_USDA=13.69
NC_035086.1	3358674	.	T	A	.	.	MAF_USDA=7.647
NC_035086.1	3358678	.	G	T	.	.	MAF_USDA=6.471
NC_035086.1	3358709	.	G	A	.	.	MAF_USDA=4.819
NC_035086.1	3360918	.	A	T	.	.	MAF_INRAE=10.526
NC_035086.1	3360925	.	G	T	.	.	MAF_INRAE=36.842;MAF_USDA=43.75
NC_035086.1	3360983	.	G	A	.	.	MAF_USDA=1.639
NC_035086.1	3361000	.	A	G	.	.	MAF_INRAE=37.975;MAF_USDA=13.529
NC_035086.1	3361002	.	C	T	.	.	MAF_USDA=8.333
NC_035086.1	3361024	.	A	T	.	.	MAF_USDA=1.639
NC_035086.1	3361063	.	T	C	.	.	MAF_USDA=3.279
NC_035086.1	3361089	.	T	G	.	.	MAF_INRAE=37.975;MAF_USDA=20.588
NC_035086.1	3361110	.	T	G	.	.	MAF_INRAE=37.975;MAF_USDA=21.176
NC_035086.1	3361116	.	G	C	.	.	MAF_INRAE=37.975;MAF_USDA=21.765
NC_035086.1	3361138	.	C	G	.	.	MAF_INRAE=3.333
NC_035086.1	3361160	.	A	C	.	.	MAF_INRAE=37.975;MAF_USDA=25.294
NC_035086.1	3361163	.	A	G	.	.	MAF_INRAE=3.333
NC_035086.1	3361172	.	T	G	.	.	MAF_INRAE=4.43;MAF_USDA=4.706
NC_035086.1	3361182	.	T	C	.	.	MAF_INRAE=42.405;MAF_USDA=23.529
NC_035086.1	3361208	.	C	A	.	.	MAF_INRAE=37.975;MAF_USDA=21.765
NC_035086.1	3361264	.	A	C	.	.	MAF_INRAE=37.975;MAF_USDA=14.118
NC_035086.1	3361269	.	C	A	.	.	MAF_INRAE=37.975;MAF_USDA=27.059
NC_035086.1	3361271	.	T	A	.	.	MAF_INRAE=38.333;MAF_USDA=27.059
NC_035086.1	3361288	.	A	C	.	.	MAF_INRAE=5.833;MAF_USDA=5.738
NC_035086.1	3361327	.	T	C	.	.	MAF_INRAE=42.405;MAF_USDA=33.529
NC_035086.1	3361355	.	C	T	.	.	MAF_USDA=4.918
NC_035086.1	3361392	.	A	T	.	.	MAF_USDA=8.235
NC_035086.1	3361397	.	C	A	.	.	MAF_USDA=8.235
NC_035086.1	3361426	.	C	T	.	.	MAF_INRAE=40.506;MAF_USDA=25.882
NC_035086.1	3361438	.	G	T	.	.	MAF_INRAE=40.506;MAF_USDA=24.706
NC_035086.1	3361439	.	G	A	.	.	MAF_INRAE=41.667;MAF_USDA=24.706
NC_035086.1	3361594	.	G	A	.	.	MAF_INRAE=3.333;MAF_USDA=12.353
NC_035086.1	3361595	.	C	T	.	.	MAF_INRAE=3.333;MAF_USDA=4.918
NC_035086.1	3361602	.	T	G	.	.	MAF_INRAE=22.152;MAF_USDA=27.059
NC_035086.1	3361622	.	T	A	.	.	MAF_USDA=4.098
NC_035086.1	3361664	.	G	T	.	.	MAF_INRAE=22.152;MAF_USDA=27.059
NC_035086.1	3361666	.	G	A	.	.	MAF_INRAE=19.167;MAF_USDA=27.059
NC_035086.1	3361669	.	C	T	.	.	MAF_INRAE=19.167;MAF_USDA=27.059
NC_035086.1	3361675	.	G	T	.	.	MAF_USDA=4.918
NC_035086.1	3361680	.	G	A	.	.	MAF_INRAE=22.152;MAF_USDA=27.059
NC_035086.1	3361685	.	G	T	.	.	MAF_INRAE=3.333
NC_035086.1	3361689	.	T	C	.	.	MAF_INRAE=1.667
NC_035086.1	3361698	.	C	G	.	.	MAF_INRAE=22.152;MAF_USDA=31.176
NC_035086.1	3361753	.	T	C	.	.	MAF_INRAE=21.519;MAF_USDA=27.059
NC_035086.1	3361778	.	T	C	.	.	MAF_USDA=4.098
NC_035086.1	3361791	.	G	T	.	.	MAF_INRAE=44.304;MAF_USDA=20.833
NC_035086.1	3361792	.	TA	TT	.	.	MAF_USDA=20.833
NC_035086.1	3361793	.	A	T	.	.	MAF_INRAE=40.0
NC_035086.1	3361811	.	A	G	.	.	MAF_USDA=12.5
NC_035086.1	3361815	.	A	T	.	.	MAF_INRAE=40.0;MAF_USDA=35.294
NC_035086.1	3361820	.	A	G	.	.	MAF_USDA=7.059
NC_035086.1	3361831	.	T	A	.	.	MAF_USDA=14.583
NC_035086.1	3361836	.	T	A	.	.	MAF_USDA=4.167
NC_035086.1	3361944	.	A	C	.	.	MAF_USDA=1.639
NC_035086.1	3362015	.	G	A	.	.	MAF_USDA=4.918
NC_035086.1	3362093	.	G	A	.	.	MAF_INRAE=29.114;MAF_USDA=14.706
NC_035086.1	3362110	.	G	C	.	.	MAF_INRAE=22.152;MAF_USDA=19.412
NC_035086.1	3362210	.	C	A	.	.	MAF_USDA=1.639
NC_035086.1	3362282	.	T	C	.	.	MAF_INRAE=33.544;MAF_USDA=28.824
NC_035086.1	3362293	.	T	A	.	.	MAF_USDA=2.459
NC_035086.1	3362327	.	G	A	.	.	MAF_INRAE=22.152;MAF_USDA=21.765
NC_035086.1	3362342	.	C	G	.	.	MAF_INRAE=37.975;MAF_USDA=19.412
NC_035086.1	3362353	.	C	T	.	.	MAF_INRAE=11.392;MAF_USDA=22.941
NC_035086.1	3362371	.	G	A	.	.	MAF_USDA=1.639
NC_035086.1	3362372	.	T	C	.	.	MAF_INRAE=29.114;MAF_USDA=30.0
NC_035086.1	3362468	.	C	T	.	.	MAF_USDA=1.639
NC_035086.1	3362472	.	C	T	.	.	MAF_INRAE=37.975;MAF_USDA=14.118
NC_035086.1	3362473	.	T	C	.	.	MAF_INRAE=40.0;MAF_USDA=17.647
NC_035086.1	3362577	.	A	C	.	.	MAF_INRAE=3.333
NC_035086.1	3362809	.	A	C	.	.	MAF_INRAE=37.975;MAF_USDA=14.118
NC_035086.1	3362867	.	G	A	.	.	MAF_INRAE=11.392;MAF_USDA=21.765
NC_035086.1	3362914	.	T	C	.	.	MAF_USDA=1.639
NC_035086.1	3363047	.	A	T	.	.	MAF_INRAE=44.304;MAF_USDA=17.647
NC_035086.1	3363076	.	G	T	.	.	MAF_USDA=3.279
NC_035086.1	3363083	.	C	T	.	.	MAF_INRAE=23.418;MAF_USDA=15.294
NC_035086.1	3363125	.	G	A	.	.	MAF_INRAE=17.722;MAF_USDA=4.098
NC_035086.1	3363172	.	G	T	.	.	MAF_INRAE=11.392;MAF_USDA=21.176
NC_035086.1	3363219	.	G	C	.	.	MAF_USDA=1.639
NC_035086.1	3363336	.	G	A	.	.	MAF_USDA=3.279
NC_035086.1	3363382	.	T	G	.	.	MAF_INRAE=3.333
NC_035086.1	3363449	.	G	A	.	.	MAF_USDA=1.639
NC_035086.1	3363452	.	G	A	.	.	MAF_INRAE=3.333
NC_035086.1	3363512	.	G	T	.	.	MAF_USDA=1.639
NC_035086.1	3363581	.	C	A	.	.	MAF_USDA=8.235
NC_035086.1	3363607	.	C	T	.	.	MAF_INRAE=26.316;MAF_USDA=2.459
NC_035086.1	3363643	.	C	A	.	.	MAF_USDA=12.5
NC_035086.1	3363679	.	A	G	.	.	MAF_USDA=3.279
NC_035086.1	3363760	.	T	A	.	.	MAF_USDA=1.639
NC_035086.1	3363822	.	C	T	.	.	MAF_USDA=2.459
NC_035086.1	3363858	.	T	G	.	.	MAF_USDA=6.25
NC_035086.1	3363863	.	C	G	.	.	MAF_INRAE=5.263;MAF_USDA=2.459
NC_035086.1	3363886	.	G	T	.	.	MAF_USDA=2.459
NC_035086.1	3363893	.	A	G	.	.	MAF_INRAE=3.333
NC_035086.1	3364004	.	A	C	.	.	MAF_INRAE=4.167
NC_035086.1	3364022	.	G	T	.	.	MAF_INRAE=3.333
NC_035086.1	3364060	.	A	C	.	.	MAF_USDA=3.529
NC_035086.1	3364082	.	C	T	.	.	MAF_USDA=4.918
NC_035086.1	3364105	.	A	C	.	.	MAF_USDA=1.639
NC_035086.1	3364138	.	G	C	.	.	MAF_USDA=2.459
NC_035086.1	3364152	.	C	A	.	.	MAF_INRAE=3.333
NC_035086.1	3364176	.	G	C	.	.	MAF_INRAE=3.333
NC_035086.1	3364181	.	G	A	.	.	MAF_INRAE=23.418;MAF_USDA=10.714
NC_035086.1	3364275	.	T	A	.	.	MAF_INRAE=3.333
NC_035086.1	3364371	.	C	A	.	.	MAF_INRAE=3.333
NC_035086.1	3364394	.	G	A	.	.	MAF_USDA=1.667
NC_035086.1	3364443	.	G	T	.	.	MAF_INRAE=36.709;MAF_USDA=30.357
NC_035086.1	3364452	.	A	T	.	.	MAF_INRAE=17.089;MAF_USDA=3.333
NC_035086.1	3364459	.	T	C	.	.	MAF_USDA=2.5
NC_035086.1	3364476	.	A	G	.	.	MAF_USDA=3.529
NC_035086.1	3364515	.	A	G	.	.	MAF_INRAE=17.722;MAF_USDA=4.098
NC_035086.1	3364649	.	T	C	.	.	MAF_INRAE=5.263
NC_035086.1	3364714	.	G	A	.	.	MAF_INRAE=17.722;MAF_USDA=3.279
NC_035086.1	3364764	.	A	G	.	.	MAF_USDA=7.377
NC_035086.1	3364782	.	G	C	.	.	MAF_INRAE=11.667;MAF_USDA=6.471
NC_035086.1	3364808	.	C	G	.	.	MAF_INRAE=35.443;MAF_USDA=10.588
NC_035086.1	3364817	.	C	G	.	.	MAF_USDA=2.459
NC_035086.1	3364827	.	G	A	.	.	MAF_USDA=3.529
NC_035086.1	3364866	.	G	C	.	.	MAF_INRAE=36.076;MAF_USDA=37.059
NC_035086.1	3364971	.	T	A	.	.	MAF_USDA=7.377
NC_035086.1	3364992	.	A	G	.	.	MAF_USDA=1.639
NC_035086.1	3364997	.	A	G	.	.	MAF_USDA=1.639
NC_035086.1	3365013	.	C	A	.	.	MAF_INRAE=15.823;MAF_USDA=17.059
NC_035086.1	3365018	.	A	G	.	.	MAF_USDA=4.918
NC_035086.1	3365024	.	T	G	.	.	MAF_USDA=1.639
NC_035086.1	3365036	.	T	C	.	.	MAF_USDA=1.639
NC_035086.1	3365041	.	G	T	.	.	MAF_INRAE=20.886;MAF_USDA=31.176
NC_035086.1	3365100	.	A	G	.	.	MAF_INRAE=5.263
NC_035086.1	3365178	.	T	G	.	.	MAF_INRAE=11.667
NC_035086.1	3365241	.	G	T	.	.	MAF_INRAE=11.667;MAF_USDA=8.824
NC_035086.1	3365282	.	C	A	.	.	MAF_INRAE=5.063;MAF_USDA=12.353
NC_035086.1	3365341	.	T	C	.	.	MAF_USDA=13.115
NC_035086.1	3365383	.	T	C	.	.	MAF_INRAE=42.405;MAF_USDA=28.235
NC_035086.1	3365390	.	G	A	.	.	MAF_INRAE=42.405;MAF_USDA=28.235
NC_035086.1	3365467	.	T	C	.	.	MAF_INRAE=17.089;MAF_USDA=16.471
NC_035086.1	3365468	.	T	G	.	.	MAF_INRAE=14.167;MAF_USDA=5.294
NC_035086.1	3365496	.	G	T	.	.	MAF_INRAE=17.722
NC_035086.1	3365518	.	A	C	.	.	MAF_INRAE=17.089;MAF_USDA=17.059
NC_035086.1	3365522	.	G	A	.	.	MAF_INRAE=14.167;MAF_USDA=20.0
NC_035086.1	3365546	.	A	C	.	.	MAF_INRAE=22.5;MAF_USDA=27.083
NC_035086.1	3365606	.	C	A	.	.	MAF_INRAE=17.089;MAF_USDA=17.059
NC_035086.1	3365655	.	A	C	.	.	MAF_INRAE=44.304;MAF_USDA=41.176
NC_035086.1	3365656	.	C	A	.	.	MAF_INRAE=40.0;MAF_USDA=41.765
NC_035086.1	3365659	.	A	G	.	.	MAF_USDA=41.176
NC_035086.1	3365724	.	A	T	.	.	MAF_USDA=5.882
NC_035086.1	3365801	.	A	T	.	.	MAF_INRAE=2.5
NC_035086.1	3365807	.	G	A	.	.	MAF_INRAE=11.667;MAF_USDA=5.294
NC_035086.1	3365873	.	G	A	.	.	MAF_INRAE=18.987;MAF_USDA=25.294
NC_035086.1	3365956	.	A	T	.	.	MAF_USDA=16.393
NC_035086.1	3365975	.	G	A	.	.	MAF_INRAE=42.405;MAF_USDA=39.412
NC_035086.1	3366011	.	C	T	.	.	MAF_USDA=4.918
NC_035086.1	3366012	.	G	T	.	.	MAF_INRAE=23.418;MAF_USDA=40.0
NC_035086.1	3366071	.	G	A	.	.	MAF_INRAE=17.722;MAF_USDA=3.279
NC_035086.1	3366085	.	T	C	.	.	MAF_USDA=18.235
NC_035086.1	3366107	.	C	T	.	.	MAF_USDA=47.647
NC_035086.1	3366129	.	C	T	.	.	MAF_USDA=40.588
NC_035086.1	3366151	.	T	C	.	.	MAF_USDA=4.918
NC_035086.1	3366172	.	G	T	.	.	MAF_INRAE=24.684;MAF_USDA=42.353
NC_035086.1	3366775	.	G	A	.	.	MAF_USDA=1.639
NC_035086.1	3366833	.	C	T	.	.	MAF_INRAE=3.797
NC_035086.1	3366845	.	T	C	.	.	MAF_INRAE=42.405;MAF_USDA=41.176
NC_035086.1	3366887	.	T	G	.	.	MAF_USDA=20.0
NC_035086.1	3366957	.	A	G	.	.	MAF_USDA=39.412
NC_035086.1	3367007	.	G	T	.	.	MAF_USDA=39.412
NC_035086.1	3367018	.	A	G	.	.	MAF_USDA=43.529
NC_035086.1	3367045	.	A	C	.	.	MAF_USDA=27.647
NC_035086.1	3367890	.	G	T	.	.	MAF_USDA=12.5
NC_035086.1	3367897	.	C	A	.	.	MAF_USDA=8.333
NC_035086.1	3367982	.	C	T	.	.	MAF_USDA=1.639
NC_035086.1	3368168	.	G	A	.	.	MAF_USDA=1.639
NC_035086.1	3368189	.	T	C	.	.	MAF_INRAE=5.0
NC_035086.1	3368191	.	A	C	.	.	MAF_INRAE=18.987;MAF_USDA=18.824
NC_035086.1	3368227	.	G	A	.	.	MAF_USDA=6.25
NC_035086.1	3368267	.	G	T	.	.	MAF_USDA=15.0
NC_035086.1	3368294	.	T	A	.	.	MAF_USDA=14.407
NC_035086.1	3368307	.	C	T	.	.	MAF_USDA=17.797
NC_035086.1	3368310	.	C	T	.	.	MAF_USDA=2.542
NC_035086.1	3368349	.	A	G	.	.	MAF_USDA=13.043
NC_035086.1	3368381	.	G	A	.	.	MAF_USDA=10.714
NC_035086.1	3368420	.	G	A	.	.	MAF_USDA=10.0
NC_035086.1	3368430	.	C	T	.	.	MAF_INRAE=24.051;MAF_USDA=44.706
NC_035086.1	3368433	.	A	G	.	.	MAF_INRAE=22.5;MAF_USDA=27.083
NC_035086.1	3368462	.	G	A	.	.	MAF_USDA=5.738
NC_035086.1	3368481	.	A	T	.	.	MAF_USDA=3.279
NC_035086.1	3368497	.	G	T	.	.	MAF_INRAE=19.62;MAF_USDA=17.647
NC_035086.1	3368504	.	C	T	.	.	MAF_INRAE=42.405;MAF_USDA=48.824
NC_035086.1	3368521	.	A	T	.	.	MAF_INRAE=27.215;MAF_USDA=48.824
NC_035086.1	3368533	.	A	G	.	.	MAF_USDA=2.459
NC_035086.1	3368649	.	T	C	.	.	MAF_INRAE=45.57;MAF_USDA=39.412
NC_035086.1	3368826	.	A	T	.	.	MAF_INRAE=22.152;MAF_USDA=40.0
NC_035086.1	3368843	.	A	G	.	.	MAF_USDA=1.639
NC_035086.1	3369105	.	A	G	.	.	MAF_INRAE=24.051;MAF_USDA=28.689
NC_035086.1	3369164	.	G	C	.	.	MAF_USDA=17.647
NC_035086.1	3369168	.	C	T	.	.	MAF_USDA=17.647
NC_035086.1	3369176	.	T	A	.	.	MAF_USDA=2.459
NC_035086.1	3369275	.	C	T	.	.	MAF_USDA=3.279
NC_035086.1	3369304	.	T	A	.	.	MAF_USDA=18.852
NC_035086.1	3369314	.	A	G	.	.	MAF_INRAE=28.481;MAF_USDA=48.235
NC_035086.1	3369333	.	A	G	.	.	MAF_INRAE=28.481;MAF_USDA=45.294
NC_035086.1	3369342	.	C	A	.	.	MAF_USDA=1.639
NC_035086.1	3369390	.	A	G	.	.	MAF_USDA=2.459
NC_035086.1	3369432	.	C	G	.	.	MAF_INRAE=5.0;MAF_USDA=17.213
NC_035086.1	3369435	.	C	T	.	.	MAF_INRAE=27.5;MAF_USDA=31.176
NC_035086.1	3369439	.	C	T	.	.	MAF_INRAE=2.5;MAF_USDA=26.471
NC_035086.1	3369515	.	A	C	.	.	MAF_INRAE=30.38;MAF_USDA=31.765
NC_035086.1	3369563	.	C	T	.	.	MAF_INRAE=29.114;MAF_USDA=27.647
NC_035086.1	3369605	.	A	T	.	.	MAF_INRAE=29.747;MAF_USDA=41.176
NC_035086.1	3369608	.	C	A	.	.	MAF_USDA=1.667
NC_035086.1	3369627	.	G	T	.	.	MAF_INRAE=29.114;MAF_USDA=42.857
NC_035086.1	3369632	.	G	C	.	.	MAF_USDA=1.667
NC_035086.1	3369633	.	A	T	.	.	MAF_USDA=1.667
NC_035086.1	3369639	.	A	G	.	.	MAF_INRAE=29.747;MAF_USDA=40.588
NC_035086.1	3369707	.	A	C	.	.	MAF_USDA=10.417
NC_035086.1	3371430	.	T	G	.	.	MAF_USDA=5.085
NC_035086.1	3371431	.	T	A	.	.	MAF_USDA=5.932
NC_035086.1	3371486	.	C	T	.	.	MAF_USDA=14.118
NC_035086.1	3371648	.	C	T	.	.	MAF_INRAE=3.165;MAF_USDA=10.656
NC_035086.1	3371656	.	A	C	.	.	MAF_USDA=33.529
NC_035086.1	3371675	.	G	C	.	.	MAF_INRAE=3.797;MAF_USDA=9.412
NC_035086.1	3371681	.	A	C	.	.	MAF_USDA=46.471
NC_035086.1	3371684	.	C	T	.	.	MAF_USDA=31.176
NC_035086.1	3371725	.	C	G	.	.	MAF_USDA=10.417
NC_035086.1	3371963	.	C	T	.	.	MAF_USDA=12.5
NC_035086.1	3371998	.	G	C	.	.	MAF_USDA=7.059
NC_035086.1	3372095	.	G	A	.	.	MAF_INRAE=42.405;MAF_USDA=31.765
NC_035086.1	3372104	.	C	T	.	.	MAF_INRAE=48.101;MAF_USDA=36.471
NC_035086.1	3372116	.	C	T	.	.	MAF_INRAE=18.987;MAF_USDA=7.059
NC_035086.1	3372144	.	A	G	.	.	MAF_USDA=7.377
NC_035086.1	3372163	.	G	T	.	.	MAF_USDA=14.118
NC_035086.1	3372164	.	T	C	.	.	MAF_USDA=1.639
NC_035086.1	3372170	.	G	A	.	.	MAF_INRAE=49.367;MAF_USDA=49.412
NC_035086.1	3372196	.	G	A	.	.	MAF_USDA=1.639
NC_035086.1	3372216	.	C	T	.	.	MAF_USDA=1.639
NC_035086.1	3372273	.	A	C	.	.	MAF_INRAE=25.949;MAF_USDA=31.25
NC_035086.1	3372316	.	A	C	.	.	MAF_INRAE=8.228;MAF_USDA=36.471
NC_035086.1	3372391	.	T	C	.	.	MAF_INRAE=18.354;MAF_USDA=4.918
NC_035086.1	3372399	.	A	T	.	.	MAF_INRAE=31.013;MAF_USDA=5.882
NC_035086.1	3372446	.	C	T	.	.	MAF_INRAE=18.354;MAF_USDA=4.098
NC_035086.1	3372462	.	T	C	.	.	MAF_INRAE=34.177;MAF_USDA=16.471
NC_035086.1	3372471	.	T	C	.	.	MAF_USDA=10.0
NC_035086.1	3372479	.	C	T	.	.	MAF_USDA=1.639
NC_035086.1	3372564	.	G	A	.	.	MAF_INRAE=5.0;MAF_USDA=14.706
NC_035086.1	3372616	.	G	A	.	.	MAF_INRAE=5.063;MAF_USDA=19.412
NC_035086.1	3372754	.	C	A	.	.	MAF_INRAE=5.0
NC_035086.1	3372797	.	C	T	.	.	MAF_INRAE=24.684;MAF_USDA=32.941
NC_035086.1	3372829	.	G	T	.	.	MAF_USDA=4.918
NC_035086.1	3372897	.	T	C	.	.	MAF_INRAE=45.57;MAF_USDA=29.412
NC_035086.1	3372932	.	C	T	.	.	MAF_USDA=4.118
NC_035086.1	3372947	.	A	C	.	.	MAF_INRAE=16.456;MAF_USDA=41.667
NC_035086.1	3372969	.	C	A	.	.	MAF_INRAE=17.089;MAF_USDA=2.353
NC_035086.1	3373074	.	G	T	.	.	MAF_INRAE=46.835;MAF_USDA=34.118
NC_035086.1	3373148	.	A	T	.	.	MAF_USDA=38.235
NC_035086.1	3373194	.	C	T	.	.	MAF_INRAE=8.861;MAF_USDA=2.353
NC_035086.1	3373195	.	G	A	.	.	MAF_USDA=4.167
NC_035086.1	3373198	.	A	G	.	.	MAF_INRAE=24.684;MAF_USDA=24.118
NC_035086.1	3373218	.	C	T	.	.	MAF_INRAE=32.911;MAF_USDA=28.235
NC_035086.1	3373247	.	G	T	.	.	MAF_INRAE=25.949;MAF_USDA=20.833
NC_035086.1	3373408	.	C	T	.	.	MAF_INRAE=27.215;MAF_USDA=11.765
NC_035086.1	3373463	.	G	T	.	.	MAF_INRAE=48.734;MAF_USDA=34.706
NC_035086.1	3373471	.	T	G	.	.	MAF_USDA=1.639
NC_035086.1	3373478	.	A	C	.	.	MAF_INRAE=10.526;MAF_USDA=4.118
NC_035086.1	3373513	.	C	T	.	.	MAF_USDA=18.75
NC_035086.1	3373543	.	C	A	.	.	MAF_USDA=5.882
NC_035086.1	3373551	.	A	C	.	.	MAF_USDA=5.882
NC_035086.1	3373585	.	C	A	.	.	MAF_USDA=5.882
NC_035086.1	3373631	.	G	A	.	.	MAF_INRAE=17.722;MAF_USDA=4.167
NC_035086.1	3373655	.	G	A	.	.	MAF_USDA=5.294
NC_035086.1	3373661	.	C	T	.	.	MAF_USDA=5.294
NC_035086.1	3373672	.	G	A	.	.	MAF_USDA=1.639
NC_035086.1	3373693	.	G	A	.	.	MAF_USDA=2.459
NC_035086.1	3373713	.	T	C	.	.	MAF_INRAE=17.089;MAF_USDA=20.0
NC_035086.1	3373725	.	G	A	.	.	MAF_USDA=4.098
NC_035086.1	3373775	.	T	A	.	.	MAF_USDA=4.098
NC_035086.1	3373777	.	T	C	.	.	MAF_USDA=5.294
NC_035086.1	3373778	.	G	C	.	.	MAF_USDA=5.882
NC_035086.1	3373784	.	C	T	.	.	MAF_USDA=2.459
NC_035086.1	3373785	.	T	C	.	.	MAF_USDA=24.706
NC_035086.1	3373791	.	G	A	.	.	MAF_USDA=3.529
NC_035086.1	3373796	.	T	C	.	.	MAF_USDA=5.882
NC_035086.1	3373797	.	G	C	.	.	MAF_INRAE=2.5;MAF_USDA=6.25
NC_035086.1	3373804	.	C	T	.	.	MAF_INRAE=27.215;MAF_USDA=20.833
NC_035086.1	3373829	.	G	A	.	.	MAF_INRAE=17.089;MAF_USDA=24.118
NC_035086.1	3373834	.	T	C	.	.	MAF_INRAE=43.038
NC_035086.1	3373852	.	C	A	.	.	MAF_USDA=14.583
NC_035086.1	3373853	.	G	A	.	.	MAF_USDA=4.706
NC_035086.1	3373864	.	T	A	.	.	MAF_USDA=3.279
NC_035086.1	3373888	.	G	T	.	.	MAF_INRAE=17.089;MAF_USDA=23.529
NC_035086.1	3373956	.	C	T	.	.	MAF_USDA=6.548
NC_035086.1	3374022	.	T	C	.	.	MAF_USDA=25.0
NC_035086.1	3374483	.	T	C	.	.	MAF_USDA=18.452
NC_035086.1	3374506	.	G	T	.	.	MAF_USDA=40.588
NC_035086.1	3374615	.	C	T	.	.	MAF_INRAE=26.316;MAF_USDA=3.049
NC_035086.1	3374616	.	G	A	.	.	MAF_USDA=3.659
NC_035086.1	3374630	.	T	G	.	.	MAF_INRAE=15.833
NC_035086.1	3374649	.	G	T	.	.	MAF_INRAE=16.667;MAF_USDA=22.353
NC_035086.1	3374651	.	A	G	.	.	MAF_INRAE=29.747;MAF_USDA=11.176
NC_035086.1	3374686	.	C	T	.	.	MAF_USDA=37.647
NC_035086.1	3374694	.	G	A	.	.	MAF_USDA=26.471
NC_035086.1	3374750	.	T	C	.	.	MAF_INRAE=8.228;MAF_USDA=18.824
NC_035086.1	3374828	.	C	T	.	.	MAF_INRAE=2.5;MAF_USDA=10.588
NC_035086.1	3374919	.	G	A	.	.	MAF_INRAE=19.62;MAF_USDA=25.882
NC_035086.1	3374930	.	C	A	.	.	MAF_INRAE=39.241;MAF_USDA=37.647
NC_035086.1	3374943	.	C	A	.	.	MAF_INRAE=20.253;MAF_USDA=25.882
NC_035086.1	3374952	.	A	C	.	.	MAF_INRAE=19.62;MAF_USDA=4.706
NC_035086.1	3374961	.	G	A	.	.	MAF_INRAE=24.051;MAF_USDA=5.294
NC_035086.1	3374977	.	C	T	.	.	MAF_INRAE=17.722;MAF_USDA=2.941
NC_035086.1	3374986	.	A	T	.	.	MAF_INRAE=27.215;MAF_USDA=11.176
NC_035086.1	3375014	.	C	T	.	.	MAF_USDA=1.639
NC_035086.1	3375061	.	T	G	.	.	MAF_INRAE=20.253;MAF_USDA=34.706
NC_035086.1	3375063	.	G	T	.	.	MAF_INRAE=20.0;MAF_USDA=26.471
NC_035086.1	3375067	.	C	A	.	.	MAF_USDA=6.25
NC_035086.1	3375081	.	C	T	.	.	MAF_INRAE=8.228
NC_035086.1	3375098	.	A	T	.	.	MAF_USDA=4.918
NC_035086.1	3375126	.	T	A	.	.	MAF_INRAE=20.253;MAF_USDA=20.833
NC_035086.1	3375152	.	C	A	.	.	MAF_USDA=4.918
NC_035086.1	3375155	.	T	G	.	.	MAF_INRAE=2.5;MAF_USDA=5.738
NC_035086.1	3375206	.	C	T	.	.	MAF_USDA=22.917
NC_035086.1	3375207	.	C	T	.	.	MAF_USDA=22.917
NC_035086.1	3375209	.	G	A	.	.	MAF_USDA=22.917
NC_035086.1	3375325	.	A	C	.	.	MAF_INRAE=10.526;MAF_USDA=2.941
NC_035086.1	3375439	.	A	C	.	.	MAF_INRAE=15.789;MAF_USDA=14.583
NC_035086.1	3375445	.	T	A	.	.	MAF_INRAE=20.0
NC_035086.1	3375477	.	G	T	.	.	MAF_USDA=13.095
NC_035086.1	3375502	.	A	C	.	.	MAF_INRAE=17.5;MAF_USDA=6.548
NC_035086.1	3375507	.	A	T	.	.	MAF_USDA=2.5
NC_035086.1	3375508	.	A	C	.	.	MAF_INRAE=17.089;MAF_USDA=11.31
NC_035086.1	3375601	.	G	T	.	.	MAF_INRAE=17.722;MAF_USDA=3.529
NC_035086.1	3375857	.	T	G	.	.	MAF_INRAE=10.759;MAF_USDA=31.176
NC_035086.1	3375860	.	A	G	.	.	MAF_INRAE=34.167;MAF_USDA=47.059
NC_035086.1	3375887	.	C	A	.	.	MAF_INRAE=17.089;MAF_USDA=8.197
NC_035086.1	3375913	.	T	A	.	.	MAF_INRAE=17.089;MAF_USDA=7.738
NC_035086.1	3375976	.	T	G	.	.	MAF_INRAE=5.0;MAF_USDA=5.738
NC_035086.1	3376006	.	A	G	.	.	MAF_INRAE=27.848;MAF_USDA=41.765
NC_035086.1	3376015	.	G	C	.	.	MAF_INRAE=3.797;MAF_USDA=11.765
NC_035086.1	3376029	.	A	T	.	.	MAF_USDA=2.459
NC_035086.1	3376068	.	T	G	.	.	MAF_INRAE=5.0;MAF_USDA=8.197
NC_035086.1	3376088	.	T	C	.	.	MAF_INRAE=45.833;MAF_USDA=22.941
NC_035086.1	3376103	.	T	C	.	.	MAF_INRAE=5.0;MAF_USDA=5.738
NC_035086.1	3376156	.	T	A	.	.	MAF_INRAE=28.481;MAF_USDA=44.118
NC_035086.1	3376162	.	G	A	.	.	MAF_INRAE=5.0
NC_035086.1	3376194	.	T	A	.	.	MAF_INRAE=32.5
NC_035086.1	3376223	.	T	A	.	.	MAF_USDA=3.529
NC_035086.1	3376237	.	A	G	.	.	MAF_INRAE=10.526;MAF_USDA=2.976
NC_035086.1	3376245	.	A	G	.	.	MAF_INRAE=27.848;MAF_USDA=21.765
NC_035086.1	3376257	.	A	T	.	.	MAF_INRAE=24.684;MAF_USDA=14.706
NC_035086.1	3376349	.	A	T	.	.	MAF_USDA=6.557
NC_035086.1	3376371	.	A	T	.	.	MAF_INRAE=10.526;MAF_USDA=9.412
NC_035086.1	3376377	.	A	G	.	.	MAF_USDA=1.639
NC_035086.1	3376379	.	G	A	.	.	MAF_INRAE=10.526;MAF_USDA=5.294
NC_035086.1	3376478	.	A	G	.	.	MAF_INRAE=5.696;MAF_USDA=8.197
NC_035086.1	3376502	.	T	A	.	.	MAF_INRAE=39.167;MAF_USDA=37.5
NC_035086.1	3376504	.	T	A	.	.	MAF_INRAE=39.167;MAF_USDA=37.5
NC_035086.1	3376521	.	C	T	.	.	MAF_INRAE=37.342;MAF_USDA=43.529
NC_035086.1	3376566	.	T	C	.	.	MAF_INRAE=10.526;MAF_USDA=7.059
NC_035086.1	3376589	.	C	T	.	.	MAF_INRAE=17.722;MAF_USDA=6.471
NC_035086.1	3376594	.	G	T	.	.	MAF_INRAE=5.0;MAF_USDA=3.279
NC_035086.1	3376617	.	T	C	.	.	MAF_INRAE=5.263;MAF_USDA=17.059
NC_035086.1	3376638	.	C	T	.	.	MAF_USDA=5.882
NC_035086.1	3376661	.	C	T	.	.	MAF_USDA=9.412
NC_035086.1	3376662	.	C	G	.	.	MAF_USDA=11.176
NC_035086.1	3376695	.	A	G	.	.	MAF_INRAE=32.911;MAF_USDA=41.765
NC_035086.1	3376750	.	A	G	.	.	MAF_INRAE=5.263;MAF_USDA=11.176
NC_035086.1	3376776	.	C	T	.	.	MAF_INRAE=31.579;MAF_USDA=42.941
NC_035086.1	3376795	.	T	G	.	.	MAF_INRAE=31.579;MAF_USDA=40.0
NC_035086.1	3376799	.	T	C	.	.	MAF_INRAE=36.667;MAF_USDA=48.235
NC_035086.1	3376826	.	T	G	.	.	MAF_INRAE=30.38;MAF_USDA=40.588
NC_035086.1	3376872	.	T	A	.	.	MAF_INRAE=2.5
NC_035086.1	3376883	.	C	A	.	.	MAF_INRAE=12.025;MAF_USDA=24.706
NC_035086.1	3376891	.	A	T	.	.	MAF_INRAE=5.263;MAF_USDA=22.917
NC_035086.1	3376893	.	G	A	.	.	MAF_USDA=4.167
NC_035086.1	3376943	.	T	C	.	.	MAF_INRAE=5.263;MAF_USDA=17.059
NC_035086.1	3376972	.	A	T	.	.	MAF_INRAE=5.263;MAF_USDA=15.882
NC_035086.1	3377008	.	A	G	.	.	MAF_USDA=5.294
NC_035086.1	3377087	.	A	T	.	.	MAF_INRAE=2.5;MAF_USDA=6.471
NC_035086.1	3377105	.	C	T	.	.	MAF_USDA=3.279
NC_035086.1	3377117	.	T	C	.	.	MAF_INRAE=20.886;MAF_USDA=35.294
NC_035086.1	3377128	.	A	G	.	.	MAF_INRAE=20.886;MAF_USDA=35.882
NC_035086.1	3377133	.	T	G	.	.	MAF_INRAE=20.886;MAF_USDA=40.0
NC_035086.1	3377154	.	A	G	.	.	MAF_INRAE=19.62;MAF_USDA=44.118
NC_035086.1	3377165	.	G	T	.	.	MAF_INRAE=5.263
NC_035086.1	3377169	.	T	G	.	.	MAF_INRAE=21.053;MAF_USDA=38.235
NC_035086.1	3377170	.	T	C	.	.	MAF_USDA=38.235
NC_035086.1	3377181	.	A	T	.	.	MAF_USDA=41.765
NC_035086.1	3377208	.	G	T	.	.	MAF_INRAE=46.203;MAF_USDA=21.765
NC_035086.1	3377247	.	A	C	.	.	MAF_INRAE=18.987;MAF_USDA=37.647
NC_035086.1	3377325	.	G	A	.	.	MAF_INRAE=2.5;MAF_USDA=5.738
NC_035086.1	3377346	.	A	C	.	.	MAF_INRAE=5.0;MAF_USDA=21.765
NC_035086.1	3377397	.	G	A	.	.	MAF_INRAE=5.0;MAF_USDA=31.765
NC_035086.1	3377419	.	G	T	.	.	MAF_USDA=2.459
NC_035086.1	3377421	.	G	T	.	.	MAF_INRAE=11.392;MAF_USDA=48.824
NC_035086.1	3377455	.	C	T	.	.	MAF_INRAE=4.43;MAF_USDA=14.754
NC_035086.1	3377490	.	T	C	.	.	MAF_INRAE=17.722;MAF_USDA=37.059
NC_035086.1	3377492	.	C	G	.	.	MAF_INRAE=20.0;MAF_USDA=37.059
NC_035086.1	3377532	.	C	A	.	.	MAF_INRAE=5.263;MAF_USDA=17.059
NC_035086.1	3377636	.	C	T	.	.	MAF_INRAE=5.263;MAF_USDA=14.706
NC_035086.1	3377669	.	T	G	.	.	MAF_INRAE=5.263;MAF_USDA=22.353
NC_035086.1	3377696	.	C	T	.	.	MAF_USDA=4.167
NC_035086.1	3377734	.	A	C	.	.	MAF_INRAE=34.81;MAF_USDA=17.647
NC_035086.1	3377762	.	C	T	.	.	MAF_INRAE=36.076;MAF_USDA=32.353
NC_035086.1	3377802	.	C	T	.	.	MAF_USDA=9.412
NC_035086.1	3377823	.	G	A	.	.	MAF_USDA=2.459
NC_035086.1	3377832	.	C	T	.	.	MAF_USDA=3.333
NC_035086.1	3377836	.	C	A	.	.	MAF_USDA=35.294
NC_035086.1	3377840	.	T	C	.	.	MAF_USDA=34.118
NC_035086.1	3377870	.	G	A	.	.	MAF_USDA=16.667
NC_035086.1	3377899	.	C	T	.	.	MAF_USDA=1.639
NC_035086.1	3377930	.	G	A	.	.	MAF_USDA=18.75
NC_035086.1	3377949	.	C	T	.	.	MAF_USDA=4.118
NC_035086.1	3378001	.	T	A	.	.	MAF_USDA=38.272
NC_035086.1	3378012	.	C	T	.	.	MAF_USDA=7.407
NC_035086.1	3378085	.	G	A	.	.	MAF_USDA=6.471
NC_035086.1	3378098	.	G	C	.	.	MAF_USDA=5.294
NC_035086.1	3378112	.	T	G	.	.	MAF_USDA=45.833
NC_035086.1	3378114	.	T	C	.	.	MAF_USDA=6.25
NC_035086.1	3378122	.	A	G	.	.	MAF_USDA=14.583
NC_035086.1	3378135	.	G	C	.	.	MAF_USDA=8.333
NC_035086.1	3378233	.	G	A	.	.	MAF_USDA=39.583
NC_035086.1	3378246	.	G	C	.	.	MAF_USDA=6.25
NC_035086.1	3378260	.	T	G	.	.	MAF_USDA=37.5
NC_035086.1	3378262	.	T	C	.	.	MAF_USDA=1.639
NC_035086.1	3378270	.	A	G	.	.	MAF_USDA=9.412
NC_035086.1	3378283	.	G	C	.	.	MAF_USDA=17.059
NC_035086.1	3378288	.	C	T	.	.	MAF_USDA=4.098
NC_035086.1	3378297	.	G	T	.	.	MAF_USDA=18.235
NC_035086.1	3378307	.	A	G	.	.	MAF_USDA=17.647
NC_035086.1	3378320	.	G	A	.	.	MAF_USDA=4.098
NC_035086.1	3378370	.	G	A	.	.	MAF_USDA=2.459
NC_035086.1	3378386	.	C	A	.	.	MAF_INRAE=4.43;MAF_USDA=4.098
NC_035086.1	3378399	.	C	A	.	.	MAF_INRAE=36.076;MAF_USDA=33.529
NC_035086.1	3378482	.	T	A	.	.	MAF_USDA=7.647
NC_035086.1	3378484	.	A	C	.	.	MAF_USDA=7.738
NC_035086.1	3378489	.	T	G	.	.	MAF_USDA=9.412
NC_035086.1	3378512	.	C	T	.	.	MAF_INRAE=5.263;MAF_USDA=22.353
NC_035086.1	3378526	.	G	A	.	.	MAF_INRAE=2.5
NC_035086.1	3378546	.	C	T	.	.	MAF_USDA=5.294
NC_035086.1	3378547	.	T	A	.	.	MAF_USDA=15.882
NC_035086.1	3378555	.	G	A	.	.	MAF_INRAE=3.333
NC_035086.1	3378560	.	C	T	.	.	MAF_USDA=5.294
NC_035086.1	3378578	.	T	G	.	.	MAF_INRAE=46.835;MAF_USDA=28.235
NC_035086.1	3378579	.	G	A	.	.	MAF_INRAE=13.333;MAF_USDA=20.588
NC_035086.1	3378648	.	G	T	.	.	MAF_USDA=2.5
NC_035086.1	3378649	.	A	G	.	.	MAF_INRAE=28.333;MAF_USDA=48.148
NC_035086.1	3378736	.	C	G	.	.	MAF_USDA=6.25
NC_035086.1	3378760	.	C	T	.	.	MAF_USDA=2.459
NC_035086.1	3378806	.	G	A	.	.	MAF_USDA=1.765
NC_035086.1	3378820	.	A	T	.	.	MAF_USDA=2.459
NC_035086.1	3378827	.	C	T	.	.	MAF_INRAE=4.43;MAF_USDA=4.098
NC_035086.1	3378828	.	G	A	.	.	MAF_USDA=3.529
NC_035086.1	3378852	.	G	A	.	.	MAF_USDA=14.118
NC_035086.1	3379029	.	T	G	.	.	MAF_INRAE=2.5
NC_035086.1	3379038	.	C	T	.	.	MAF_USDA=10.588
NC_035086.1	3379039	.	A	G	.	.	MAF_INRAE=11.392;MAF_USDA=43.75
NC_035086.1	3379083	.	T	A	.	.	MAF_USDA=1.639
NC_035086.1	3379112	.	G	T	.	.	MAF_INRAE=5.263;MAF_USDA=1.639
NC_035086.1	3379121	.	T	A	.	.	MAF_INRAE=5.0;MAF_USDA=5.738
NC_035086.1	3379130	.	A	G	.	.	MAF_INRAE=12.025;MAF_USDA=44.118
NC_035086.1	3379140	.	T	G	.	.	MAF_USDA=12.941
NC_035086.1	3379151	.	C	T	.	.	MAF_INRAE=4.43;MAF_USDA=29.412
NC_035086.1	3379180	.	G	A	.	.	MAF_INRAE=4.43;MAF_USDA=26.471
NC_035086.1	3379254	.	G	A	.	.	MAF_USDA=3.279
NC_035086.1	3379264	.	C	T	.	.	MAF_INRAE=4.43;MAF_USDA=7.059
NC_035086.1	3379265	.	T	A	.	.	MAF_INRAE=11.667;MAF_USDA=9.412
NC_035086.1	3379330	.	C	A	.	.	MAF_USDA=2.459
NC_035086.1	3379346	.	C	T	.	.	MAF_INRAE=29.747;MAF_USDA=38.824
NC_035086.1	3379357	.	C	A	.	.	MAF_INRAE=29.747;MAF_USDA=36.31
NC_035086.1	3379373	.	A	C	.	.	MAF_INRAE=10.833;MAF_USDA=4.167
NC_035086.1	3379376	.	G	A	.	.	MAF_USDA=5.357
NC_035086.1	3379388	.	C	T	.	.	MAF_INRAE=7.5;MAF_USDA=6.25
NC_035086.1	3379391	.	T	G	.	.	MAF_INRAE=21.519;MAF_USDA=25.0
NC_035086.1	3379408	.	C	A	.	.	MAF_USDA=3.571
NC_035086.1	3379425	.	A	G	.	.	MAF_INRAE=7.5;MAF_USDA=6.627
NC_035086.1	3379432	.	A	G	.	.	MAF_INRAE=2.5
NC_035086.1	3379448	.	A	G,C	.	.	MAF_INRAE=3.333;MAF_USDA=2.5
NC_035086.1	3379450	.	G	T	.	.	MAF_USDA=2.5
NC_035086.1	3379455	.	T	G	.	.	MAF_USDA=5.0
NC_035086.1	3379466	.	A	T	.	.	MAF_INRAE=2.5
NC_035086.1	3379473	.	T	C	.	.	MAF_INRAE=4.43;MAF_USDA=3.279
NC_035086.1	3379486	.	C	T	.	.	MAF_USDA=1.639
NC_035086.1	3379487	.	G	A	.	.	MAF_INRAE=6.329;MAF_USDA=6.471
NC_035086.1	3379488	.	T	C	.	.	MAF_INRAE=15.0;MAF_USDA=2.083
NC_035086.1	3379491	.	A	G	.	.	MAF_INRAE=11.667;MAF_USDA=18.852
NC_035086.1	3379492	.	G	T	.	.	MAF_INRAE=5.696;MAF_USDA=6.471
NC_035086.1	3379506	.	T	A	.	.	MAF_USDA=2.941
NC_035086.1	3379511	.	T	A	.	.	MAF_USDA=2.459
NC_035086.1	3379512	.	A	C	.	.	MAF_INRAE=16.456;MAF_USDA=28.824
NC_035086.1	3379533	.	G	A	.	.	MAF_USDA=7.647
NC_035086.1	3379546	.	T	C	.	.	MAF_INRAE=11.667;MAF_USDA=5.738
NC_035086.1	3379555	.	T	C	.	.	MAF_INRAE=42.5;MAF_USDA=49.412
NC_035086.1	3379556	.	G	A	.	.	MAF_INRAE=2.5;MAF_USDA=6.557
NC_035086.1	3379559	.	G	T	.	.	MAF_USDA=9.412
NC_035086.1	3379645	.	A	G	.	.	MAF_INRAE=33.333;MAF_USDA=13.529
NC_035086.1	3379649	.	A	T	.	.	MAF_INRAE=2.5
NC_035086.1	3379679	.	C	T	.	.	MAF_INRAE=21.519;MAF_USDA=21.176
NC_035086.1	3379680	.	G	T	.	.	MAF_INRAE=16.667
NC_035086.1	3379685	.	G	T	.	.	MAF_USDA=1.639
NC_035086.1	3379753	.	T	C	.	.	MAF_INRAE=40.506;MAF_USDA=42.353
NC_035086.1	3379756	.	C	T	.	.	MAF_USDA=14.706
NC_035086.1	3379757	.	G	T	.	.	MAF_USDA=15.294
NC_035086.1	3379772	.	A	G	.	.	MAF_USDA=1.639
NC_035086.1	3379776	.	A	C	.	.	MAF_INRAE=10.526;MAF_USDA=18.75
NC_035086.1	3379808	.	C	A	.	.	MAF_INRAE=2.5
NC_035086.1	3379809	.	G	A	.	.	MAF_INRAE=6.962;MAF_USDA=37.059
NC_035086.1	3379825	.	G	A	.	.	MAF_USDA=15.882
NC_035086.1	3379830	.	C	T	.	.	MAF_INRAE=5.063;MAF_USDA=27.059
NC_035086.1	3379862	.	A	C	.	.	MAF_INRAE=13.924;MAF_USDA=27.647
NC_035086.1	3379880	.	A	C	.	.	MAF_INRAE=13.924;MAF_USDA=27.059
NC_035086.1	3379881	.	A	C	.	.	MAF_INRAE=45.57;MAF_USDA=11.176
NC_035086.1	3379883	.	G	A	.	.	MAF_INRAE=14.167;MAF_USDA=21.765
NC_035086.1	3379901	.	T	C	.	.	MAF_USDA=14.118
NC_035086.1	3379923	.	C	T	.	.	MAF_INRAE=4.43;MAF_USDA=5.882
NC_035086.1	3379951	.	G	A	.	.	MAF_INRAE=36.709;MAF_USDA=47.059
NC_035086.1	3380011	.	A	G	.	.	MAF_INRAE=4.43;MAF_USDA=35.294
NC_035086.1	3380019	.	T	C	.	.	MAF_INRAE=31.013;MAF_USDA=5.882
NC_035086.1	3380035	.	G	A	.	.	MAF_INRAE=35.443;MAF_USDA=44.706
NC_035086.1	3380036	.	C	A	.	.	MAF_INRAE=36.667;MAF_USDA=44.706
NC_035086.1	3380048	.	T	C	.	.	MAF_INRAE=15.19;MAF_USDA=29.412
NC_035086.1	3380057	.	A	C	.	.	MAF_INRAE=6.329;MAF_USDA=22.353
NC_035086.1	3380082	.	G	A	.	.	MAF_INRAE=3.797
NC_035086.1	3380230	.	C	T	.	.	MAF_INRAE=2.5
NC_035086.1	3380245	.	C	T	.	.	MAF_INRAE=2.5
NC_035086.1	3380284	.	C	T	.	.	MAF_INRAE=22.152
NC_035086.1	3380314	.	G	A	.	.	MAF_INRAE=6.962;MAF_USDA=21.765
NC_035086.1	3380378	.	C	A	.	.	MAF_INRAE=28.481;MAF_USDA=42.941
NC_035086.1	3380381	.	C	T	.	.	MAF_INRAE=32.278;MAF_USDA=14.118
NC_035086.1	3380413	.	G	T	.	.	MAF_INRAE=42.105;MAF_USDA=19.412
NC_035086.1	3380422	.	A	G	.	.	MAF_INRAE=21.053;MAF_USDA=14.118
NC_035086.1	3380451	.	C	A	.	.	MAF_INRAE=11.392;MAF_USDA=21.765
NC_035086.1	3380474	.	G	T	.	.	MAF_USDA=12.5
NC_035086.1	3380574	.	T	C	.	.	MAF_USDA=14.118
NC_035086.1	3380589	.	G	A	.	.	MAF_USDA=2.459
NC_035086.1	3381672	.	CC	CT	.	.	MAF_USDA=9.091
NC_035086.1	3381702	.	A	C	.	.	MAF_USDA=18.75
NC_035086.1	3381735	.	T	G	.	.	MAF_USDA=2.459
NC_035086.1	3381741	.	C	A	.	.	MAF_USDA=38.824
NC_035086.1	3381773	.	G	A	.	.	MAF_USDA=4.918
NC_035086.1	3381777	.	A	C	.	.	MAF_USDA=33.529
NC_035086.1	3381778	.	C	A	.	.	MAF_USDA=20.588
NC_035086.1	3381784	.	A	C	.	.	MAF_INRAE=21.053;MAF_USDA=13.529
NC_035086.1	3381789	.	G	A	.	.	MAF_USDA=31.765
NC_035086.1	3381810	.	G	T	.	.	MAF_USDA=14.706
NC_035086.1	3381816	.	A	C	.	.	MAF_USDA=39.412
NC_035086.1	3381820	.	G	A	.	.	MAF_INRAE=10.526;MAF_USDA=2.941
NC_035086.1	3381833	.	A	G	.	.	MAF_USDA=15.294
NC_035086.1	3381852	.	A	G	.	.	MAF_USDA=34.118
NC_035086.1	3381866	.	A	T	.	.	MAF_INRAE=18.354;MAF_USDA=1.639
NC_035086.1	3381868	.	T	C	.	.	MAF_INRAE=19.167
NC_035086.1	3381908	.	G	A	.	.	MAF_INRAE=18.354
NC_035086.1	3381918	.	A	C	.	.	MAF_USDA=14.706
NC_035086.1	3381933	.	A	C	.	.	MAF_INRAE=8.861;MAF_USDA=39.412
NC_035086.1	3381936	.	G	T	.	.	MAF_INRAE=8.333;MAF_USDA=39.412
NC_035086.1	3381945	.	T	A	.	.	MAF_INRAE=41.139;MAF_USDA=33.529
NC_035086.1	3381951	.	A	T	.	.	MAF_INRAE=7.5;MAF_USDA=35.294
NC_035086.1	3381954	.	C	A	.	.	MAF_INRAE=19.167
NC_035086.1	3381984	.	T	A	.	.	MAF_INRAE=48.734;MAF_USDA=33.333
NC_035086.1	3382000	.	C	A	.	.	MAF_USDA=33.333
NC_035086.1	3382020	.	C	T	.	.	MAF_USDA=3.529
NC_035086.1	3382023	.	C	T	.	.	MAF_USDA=2.941
NC_035086.1	3382025	.	C	T	.	.	MAF_USDA=42.353
NC_035086.1	3382055	.	C	A	.	.	MAF_INRAE=6.667;MAF_USDA=35.882
NC_035086.1	3382058	.	G	A	.	.	MAF_USDA=4.918
NC_035086.1	3382081	.	A	T	.	.	MAF_INRAE=8.333;MAF_USDA=20.0
NC_035086.1	3382106	.	C	T	.	.	MAF_INRAE=10.526;MAF_USDA=2.941
NC_035086.1	3382131	.	A	C	.	.	MAF_INRAE=47.468;MAF_USDA=48.824
NC_035086.1	3382162	.	G	A	.	.	MAF_INRAE=36.076;MAF_USDA=15.882
NC_035086.1	3382173	.	A	G	.	.	MAF_INRAE=43.671;MAF_USDA=42.941
NC_035086.1	3382206	.	G	A	.	.	MAF_INRAE=11.667;MAF_USDA=4.118
NC_035086.1	3382209	.	G	T	.	.	MAF_USDA=10.0
NC_035086.1	3382243	.	C	A	.	.	MAF_INRAE=34.81;MAF_USDA=45.882
NC_035086.1	3382302	.	C	T	.	.	MAF_INRAE=16.667;MAF_USDA=23.529
NC_035086.1	3382349	.	G	A	.	.	MAF_INRAE=36.709;MAF_USDA=24.706
NC_035086.1	3382356	.	C	T	.	.	MAF_INRAE=18.354;MAF_USDA=8.235
NC_035086.1	3382370	.	A	G	.	.	MAF_INRAE=20.253;MAF_USDA=27.059
NC_035086.1	3382371	.	C	T	.	.	MAF_INRAE=17.089;MAF_USDA=6.471
NC_035086.1	3382404	.	C	G	.	.	MAF_INRAE=10.526;MAF_USDA=4.167
NC_035086.1	3382486	.	A	G	.	.	MAF_INRAE=26.582;MAF_USDA=42.353
NC_035086.1	3382491	.	C	T	.	.	MAF_INRAE=18.354;MAF_USDA=10.0
NC_035086.1	3382516	.	A	C	.	.	MAF_INRAE=25.0;MAF_USDA=27.083
NC_035086.1	3382520	.	T	A	.	.	MAF_USDA=4.167
NC_035086.1	3382531	.	T	G	.	.	MAF_USDA=5.0
NC_035086.1	3382546	.	T	C	.	.	MAF_INRAE=3.333;MAF_USDA=18.452
NC_035086.1	3382549	.	C	T	.	.	MAF_INRAE=16.667
NC_035086.1	3382568	.	CAT	CAC	.	.	MAF_USDA=43.75
NC_035086.1	3382570	.	T	C	.	.	MAF_USDA=34.746
NC_035086.1	3382595	.	T	G	.	.	MAF_INRAE=18.354;MAF_USDA=20.588
NC_035086.1	3382619	.	C	T	.	.	MAF_INRAE=45.57;MAF_USDA=37.059
NC_035086.1	3382675	.	C	T	.	.	MAF_INRAE=16.456;MAF_USDA=27.647
NC_035086.1	3382714	.	A	T	.	.	MAF_USDA=1.639
NC_035086.1	3382753	.	T	C	.	.	MAF_INRAE=6.962;MAF_USDA=4.167
NC_035086.1	3382856	.	T	G	.	.	MAF_USDA=1.639
NC_035086.1	3382895	.	C	A	.	.	MAF_INRAE=10.127;MAF_USDA=7.059
NC_035086.1	3382899	.	A	T	.	.	MAF_INRAE=20.0;MAF_USDA=34.118
NC_035086.1	3382900	.	G	T	.	.	MAF_USDA=4.098
NC_035086.1	3382902	.	T	C	.	.	MAF_INRAE=20.0;MAF_USDA=34.706
NC_035086.1	3382973	.	G	T	.	.	MAF_INRAE=18.987;MAF_USDA=48.235
NC_035086.1	3383000	.	G	A	.	.	MAF_USDA=41.667
NC_035086.1	3383037	.	A	T	.	.	MAF_USDA=32.353
NC_035086.1	3383038	.	C	T	.	.	MAF_INRAE=27.848;MAF_USDA=21.765
NC_035086.1	3383048	.	T	A	.	.	MAF_USDA=2.083
NC_035086.1	3383091	.	C	T	.	.	MAF_INRAE=3.333;MAF_USDA=6.548
NC_035086.1	3383152	.	C	T	.	.	MAF_INRAE=3.333;MAF_USDA=41.176
NC_035086.1	3383174	.	T	C	.	.	MAF_USDA=45.833
NC_035086.1	3383181	.	T	G	.	.	MAF_USDA=1.639
NC_035086.1	3383187	.	T	G	.	.	MAF_USDA=5.738
NC_035086.1	3383252	.	T	G	.	.	MAF_INRAE=13.924;MAF_USDA=7.059
NC_035086.1	3383264	.	A	C	.	.	MAF_INRAE=39.241;MAF_USDA=45.294
NC_035086.1	3383270	.	C	T	.	.	MAF_INRAE=15.823;MAF_USDA=40.0
NC_035086.1	3383276	.	A	T	.	.	MAF_INRAE=4.167;MAF_USDA=1.639
NC_035086.1	3383299	.	G	A	.	.	MAF_USDA=25.882
NC_035086.1	3383398	.	C	T	.	.	MAF_USDA=1.639
NC_035086.1	3383406	.	T	G	.	.	MAF_INRAE=5.696;MAF_USDA=9.412
NC_035086.1	3383409	.	T	A	.	.	MAF_USDA=2.5
NC_035086.1	3383468	.	G	A	.	.	MAF_USDA=22.917
NC_035086.1	3383554	.	A	C	.	.	MAF_USDA=8.333
NC_035086.1	3383568	.	A	T	.	.	MAF_INRAE=16.667
NC_035086.1	3383591	.	C	T	.	.	MAF_INRAE=30.38;MAF_USDA=30.0
NC_035086.1	3383596	.	T	C	.	.	MAF_USDA=5.882
NC_035086.1	3383616	.	G	C	.	.	MAF_INRAE=11.667
NC_035086.1	3383626	.	A	T	.	.	MAF_USDA=1.639
NC_035086.1	3383692	.	GG	GC	.	.	MAF_USDA=4.348
NC_035086.1	3383724	.	T	C	.	.	MAF_USDA=2.941
NC_035086.1	3383777	.	T	C	.	.	MAF_INRAE=15.833;MAF_USDA=24.706
NC_035086.1	3383830	.	G	T	.	.	MAF_USDA=2.459
NC_035086.1	3383839	.	T	A	.	.	MAF_USDA=26.471
NC_035086.1	3383840	.	G	C	.	.	MAF_USDA=31.25
NC_035086.1	3383841	.	A	G	.	.	MAF_USDA=10.588
NC_035086.1	3383892	.	G	A	.	.	MAF_USDA=1.639
NC_035086.1	3383901	.	T	A	.	.	MAF_USDA=1.639
NC_035086.1	3383938	.	G	A	.	.	MAF_INRAE=45.833;MAF_USDA=28.235
NC_035086.1	3383998	.	T	C	.	.	MAF_INRAE=36.709;MAF_USDA=33.529
NC_035086.1	3384032	.	A	G	.	.	MAF_USDA=7.377
NC_035086.1	3384033	.	C	T	.	.	MAF_USDA=7.647
NC_035086.1	3384166	.	A	G	.	.	MAF_USDA=1.639
NC_035086.1	3384169	.	C	A	.	.	MAF_INRAE=3.333
NC_035086.1	3384170	.	A	G	.	.	MAF_INRAE=32.911;MAF_USDA=23.81
NC_035086.1	3384192	.	G	A	.	.	MAF_USDA=3.279
NC_035086.1	3384209	.	C	A	.	.	MAF_INRAE=33.544;MAF_USDA=25.882
NC_035086.1	3384239	.	G	A	.	.	MAF_USDA=8.333
NC_035086.1	3384243	.	T	G	.	.	MAF_USDA=27.083
NC_035086.1	3384251	.	G	T	.	.	MAF_USDA=20.833
NC_035086.1	3384257	.	C	T	.	.	MAF_USDA=4.706
NC_035086.1	3384259	.	C	T	.	.	MAF_INRAE=10.526;MAF_USDA=27.647
NC_035086.1	3384311	.	T	A	.	.	MAF_INRAE=37.342;MAF_USDA=30.588
NC_035086.1	3384358	.	A	G	.	.	MAF_USDA=15.574
NC_035086.1	3384363	.	G	T	.	.	MAF_INRAE=13.333;MAF_USDA=20.0
NC_035086.1	3384385	.	T	C	.	.	MAF_INRAE=34.81;MAF_USDA=37.5
NC_035086.1	3384387	.	A	T	.	.	MAF_INRAE=39.167;MAF_USDA=41.667
NC_035086.1	3384423	.	G	A	.	.	MAF_USDA=11.475
NC_035086.1	3384461	.	C	A	.	.	MAF_USDA=14.754
NC_035086.1	3384462	.	G	A	.	.	MAF_INRAE=20.886;MAF_USDA=27.647
NC_035086.1	3384474	.	T	C	.	.	MAF_USDA=13.934
NC_035086.1	3384504	.	T	A	.	.	MAF_INRAE=37.975;MAF_USDA=38.235
NC_035086.1	3384511	.	A	G	.	.	MAF_INRAE=34.81;MAF_USDA=23.529
NC_035086.1	3384513	.	A	G	.	.	MAF_INRAE=37.5;MAF_USDA=24.118
NC_035086.1	3384529	.	G	A	.	.	MAF_INRAE=15.823;MAF_USDA=14.706
NC_035086.1	3384545	.	G	A	.	.	MAF_INRAE=37.5;MAF_USDA=19.412
NC_035086.1	3384560	.	T	A	.	.	MAF_INRAE=2.5;MAF_USDA=10.0
NC_035086.1	3384592	.	T	C	.	.	MAF_USDA=7.059
NC_035086.1	3384598	.	T	C	.	.	MAF_INRAE=15.823;MAF_USDA=14.706
NC_035086.1	3384620	.	A	G	.	.	MAF_INRAE=15.823;MAF_USDA=14.706
NC_035086.1	3384629	.	G	T	.	.	MAF_USDA=6.471
NC_035086.1	3384630	.	G	A	.	.	MAF_INRAE=34.81;MAF_USDA=21.176
NC_035086.1	3384631	.	G	C	.	.	MAF_INRAE=16.667
NC_035086.1	3384642	.	A	T	.	.	MAF_USDA=6.471
NC_035086.1	3384651	.	A	C	.	.	MAF_INRAE=36.842;MAF_USDA=38.824
NC_035086.1	3384709	.	T	C	.	.	MAF_INRAE=38.608;MAF_USDA=45.294
NC_035086.1	3384740	.	A	C	.	.	MAF_INRAE=48.734;MAF_USDA=37.059
NC_035086.1	3384754	.	G	T	.	.	MAF_USDA=15.574
NC_035086.1	3384755	.	A	T	.	.	MAF_USDA=8.333
NC_035086.1	3384756	.	T	A	.	.	MAF_INRAE=3.333;MAF_USDA=2.459
NC_035086.1	3384781	.	T	A	.	.	MAF_INRAE=11.392;MAF_USDA=34.426
NC_035086.1	3384799	.	C	A	.	.	MAF_INRAE=48.333;MAF_USDA=48.235
NC_035086.1	3384863	.	G	T	.	.	MAF_INRAE=42.105;MAF_USDA=48.214
NC_035086.1	3384909	.	T	C	.	.	MAF_INRAE=36.076;MAF_USDA=21.176
NC_035086.1	3384930	.	G	T	.	.	MAF_USDA=1.765
NC_035086.1	3384943	.	C	T	.	.	MAF_INRAE=41.139;MAF_USDA=31.765
NC_035086.1	3384945	.	G	A	.	.	MAF_INRAE=16.667;MAF_USDA=5.294
NC_035086.1	3384957	.	A	T	.	.	MAF_USDA=1.639
NC_035086.1	3385007	.	G	A	.	.	MAF_INRAE=11.392
NC_035086.1	3385039	.	T	G	.	.	MAF_INRAE=10.526
NC_035086.1	3385143	.	A	G	.	.	MAF_INRAE=12.025;MAF_USDA=8.824
NC_035086.1	3385163	.	G	A	.	.	MAF_INRAE=12.025;MAF_USDA=9.412
NC_035086.1	3385164	.	T	G	.	.	MAF_INRAE=12.5;MAF_USDA=8.824
NC_035086.1	3385172	.	A	T	.	.	MAF_INRAE=28.481;MAF_USDA=34.706
NC_035086.1	3385234	.	G	T	.	.	MAF_USDA=1.639
NC_035086.1	3385239	.	G	T	.	.	MAF_USDA=1.765
NC_035086.1	3385260	.	T	C	.	.	MAF_INRAE=10.833;MAF_USDA=4.706
NC_035086.1	3385301	.	G	A	.	.	MAF_INRAE=45.57;MAF_USDA=23.529
NC_035086.1	3385302	.	T	G	.	.	MAF_INRAE=2.5
NC_035086.1	3385305	.	A	G	.	.	MAF_INRAE=3.797
NC_035086.1	3385316	.	ACTGTT	ACTGTA	.	.	MAF_USDA=8.696
NC_035086.1	3385332	.	C	A	.	.	MAF_INRAE=3.333;MAF_USDA=13.043
NC_035086.1	3385418	.	T	G	.	.	MAF_INRAE=21.519;MAF_USDA=21.176
NC_035086.1	3385420	.	C	A	.	.	MAF_INRAE=18.987;MAF_USDA=16.471
NC_035086.1	3385425	.	T	C	.	.	MAF_USDA=1.639
NC_035086.1	3385472	.	A	T	.	.	MAF_USDA=1.639
NC_035086.1	3385481	.	G	T	.	.	MAF_USDA=6.557
NC_035086.1	3385505	.	G	T	.	.	MAF_USDA=3.279
NC_035086.1	3385527	.	C	T	.	.	MAF_USDA=22.727
NC_035086.1	3385528	.	G	A	.	.	MAF_USDA=4.545
NC_035086.1	3385545	.	G	A	.	.	MAF_USDA=2.273
NC_035086.1	3385561	.	C	A	.	.	MAF_INRAE=19.62;MAF_USDA=19.412
NC_035086.1	3385574	.	T	A	.	.	MAF_INRAE=19.62;MAF_USDA=19.412
NC_035086.1	3385627	.	G	T	.	.	MAF_USDA=5.294
NC_035086.1	3385632	.	G	A	.	.	MAF_INRAE=27.848;MAF_USDA=34.118
NC_035086.1	3385659	.	G	A	.	.	MAF_INRAE=31.579;MAF_USDA=24.118
NC_035086.1	3385703	.	C	T	.	.	MAF_INRAE=36.076;MAF_USDA=22.941
NC_035086.1	3385710	.	G	A	.	.	MAF_INRAE=18.987;MAF_USDA=28.235
NC_035086.1	3385712	.	T	A	.	.	MAF_INRAE=17.5;MAF_USDA=12.353
NC_035086.1	3385713	.	A	G	.	.	MAF_INRAE=28.333;MAF_USDA=36.471
NC_035086.1	3385731	.	G	T	.	.	MAF_INRAE=16.456;MAF_USDA=8.235
NC_035086.1	3385735	.	T	C	.	.	MAF_INRAE=29.114;MAF_USDA=36.471
NC_035086.1	3385777	.	G	A	.	.	MAF_INRAE=22.152;MAF_USDA=17.059
NC_035086.1	3385783	.	T	A	.	.	MAF_INRAE=17.722;MAF_USDA=9.412
NC_035086.1	3385847	.	C	T	.	.	MAF_INRAE=21.053;MAF_USDA=28.824
NC_035086.1	3385869	.	A	C	.	.	MAF_USDA=1.639
NC_035086.1	3385870	.	G	A	.	.	MAF_INRAE=3.333;MAF_USDA=8.197
NC_035086.1	3385876	.	C	T	.	.	MAF_INRAE=11.667;MAF_USDA=3.529
NC_035086.1	3385892	.	A	G	.	.	MAF_INRAE=49.367;MAF_USDA=45.882
NC_035086.1	3386023	.	T	G	.	.	MAF_USDA=2.083
NC_035086.1	3386093	.	C	A	.	.	MAF_INRAE=10.526;MAF_USDA=10.0
NC_035086.1	3386095	.	G	T	.	.	MAF_INRAE=50.0;MAF_USDA=45.882
NC_035086.1	3386128	.	G	A	.	.	MAF_INRAE=3.333;MAF_USDA=11.176
NC_035086.1	3386130	.	T	C	.	.	MAF_USDA=4.098
NC_035086.1	3386136	.	T	A	.	.	MAF_INRAE=44.937;MAF_USDA=41.176
NC_035086.1	3386137	.	A	C	.	.	MAF_INRAE=47.5;MAF_USDA=43.529
NC_035086.1	3386147	.	C	T	.	.	MAF_INRAE=3.333;MAF_USDA=5.738
NC_035086.1	3386148	.	G	A	.	.	MAF_INRAE=41.772;MAF_USDA=38.824
NC_035086.1	3386151	.	A	C	.	.	MAF_USDA=43.75
NC_035086.1	3386152	.	C	A	.	.	MAF_USDA=6.557
NC_035086.1	3386161	.	T	G	.	.	MAF_INRAE=18.987;MAF_USDA=22.917
NC_035086.1	3386168	.	C	T	.	.	MAF_INRAE=3.165;MAF_USDA=7.059
NC_035086.1	3386181	.	A	T	.	.	MAF_USDA=3.279
NC_035086.1	3386194	.	G	A	.	.	MAF_USDA=7.059
NC_035086.1	3386248	.	A	C	.	.	MAF_USDA=10.417
NC_035086.1	3386254	.	T	A	.	.	MAF_USDA=3.279
NC_035086.1	3386256	.	G	A	.	.	MAF_INRAE=37.5;MAF_USDA=20.0
NC_035086.1	3386259	.	T	C	.	.	MAF_INRAE=1.667;MAF_USDA=8.235
NC_035086.1	3386265	.	C	G	.	.	MAF_INRAE=1.667;MAF_USDA=7.647
NC_035086.1	3386271	.	A	C	.	.	MAF_INRAE=1.667;MAF_USDA=7.647
NC_035086.1	3386272	.	G	A	.	.	MAF_INRAE=1.667;MAF_USDA=7.647
NC_035086.1	3386274	.	G	T	.	.	MAF_INRAE=13.333;MAF_USDA=17.647
NC_035086.1	3386277	.	C	T	.	.	MAF_USDA=3.279
NC_035086.1	3386281	.	T	A	.	.	MAF_USDA=2.459
NC_035086.1	3386297	.	A	T	.	.	MAF_USDA=2.459
NC_035086.1	3386314	.	G	T	.	.	MAF_USDA=1.639
NC_035086.1	3386324	.	A	G	.	.	MAF_USDA=10.417
NC_035086.1	3386330	.	A	T	.	.	MAF_USDA=12.5
NC_035086.1	3386345	.	G	A	.	.	MAF_INRAE=1.667;MAF_USDA=15.294
NC_035086.1	3386383	.	A	G	.	.	MAF_INRAE=10.526;MAF_USDA=12.353
NC_035086.1	3386476	.	T	G	.	.	MAF_USDA=14.286
NC_035086.1	3386483	.	T	C	.	.	MAF_USDA=3.279
NC_035086.1	3386489	.	C	T	.	.	MAF_USDA=14.286
NC_035086.1	3386514	.	C	T	.	.	MAF_USDA=2.5
NC_035086.1	3386515	.	A	G	.	.	MAF_INRAE=24.167;MAF_USDA=17.391
NC_035086.1	3386516	.	T	C	.	.	MAF_USDA=2.5
NC_035086.1	3386543	.	C	T	.	.	MAF_USDA=10.417
NC_035086.1	3386553	.	G	A	.	.	MAF_USDA=2.459
NC_035086.1	3386569	.	A	C	.	.	MAF_INRAE=10.526;MAF_USDA=13.529
NC_035086.1	3386595	.	A	G	.	.	MAF_INRAE=25.949;MAF_USDA=46.471
NC_035086.1	3386609	.	C	T	.	.	MAF_INRAE=10.526;MAF_USDA=11.765
NC_035086.1	3386610	.	G	A	.	.	MAF_INRAE=24.684;MAF_USDA=8.235
NC_035086.1	3386615	.	T	C	.	.	MAF_INRAE=29.747;MAF_USDA=42.353
NC_035086.1	3386619	.	T	C	.	.	MAF_USDA=14.583
NC_035086.1	3386623	.	A	G	.	.	MAF_USDA=11.176
NC_035086.1	3386637	.	C	A	.	.	MAF_INRAE=20.886;MAF_USDA=11.905
NC_035086.1	3386655	.	G	T	.	.	MAF_USDA=3.279
NC_035086.1	3386759	.	G	A	.	.	MAF_USDA=42.941
NC_035086.1	3386762	.	G	A	.	.	MAF_USDA=3.279
NC_035086.1	3386775	.	C	A	.	.	MAF_USDA=48.235
NC_035086.1	3386895	.	A	G	.	.	MAF_INRAE=31.579;MAF_USDA=45.882
NC_035086.1	3386941	.	G	A	.	.	MAF_INRAE=17.089;MAF_USDA=5.294
NC_035086.1	3386945	.	T	A	.	.	MAF_INRAE=5.263;MAF_USDA=6.471
NC_035086.1	3387039	.	C	T	.	.	MAF_INRAE=49.367;MAF_USDA=26.471
NC_035086.1	3387079	.	T	G	.	.	MAF_INRAE=5.063;MAF_USDA=11.765
NC_035086.1	3387083	.	C	A	.	.	MAF_INRAE=16.667;MAF_USDA=4.706
NC_035086.1	3387084	.	G	A	.	.	MAF_INRAE=3.797;MAF_USDA=8.333
NC_035086.1	3387088	.	G	T	.	.	MAF_INRAE=13.924;MAF_USDA=4.706
NC_035086.1	3387112	.	G	T	.	.	MAF_USDA=7.647
NC_035086.1	3387119	.	A	T	.	.	MAF_INRAE=13.924;MAF_USDA=4.706
NC_035086.1	3387120	.	G	T	.	.	MAF_INRAE=6.329;MAF_USDA=32.941
NC_035086.1	3387221	.	C	A	.	.	MAF_INRAE=10.127;MAF_USDA=7.377
NC_035086.1	3387293	.	A	T	.	.	MAF_INRAE=16.667
NC_035086.1	3387347	.	T	A	.	.	MAF_INRAE=36.076;MAF_USDA=33.529
NC_035086.1	3387352	.	G	T	.	.	MAF_INRAE=44.937;MAF_USDA=40.588
NC_035086.1	3387384	.	A	C	.	.	MAF_USDA=4.098
NC_035086.1	3387400	.	T	C	.	.	MAF_USDA=1.639
NC_035086.1	3387466	.	T	G	.	.	MAF_INRAE=48.734;MAF_USDA=50.0
NC_035086.1	3387495	.	G	A	.	.	MAF_INRAE=48.734;MAF_USDA=49.412
NC_035086.1	3387524	.	T	A	.	.	MAF_INRAE=48.734;MAF_USDA=49.398
NC_035086.1	3387540	.	C	A	.	.	MAF_USDA=3.279
NC_035086.1	3387611	.	G	A	.	.	MAF_INRAE=48.734;MAF_USDA=47.059
NC_035086.1	3387744	.	T	C	.	.	MAF_INRAE=5.263
NC_035086.1	3387773	.	T	C	.	.	MAF_INRAE=43.671;MAF_USDA=17.647
NC_035086.1	3387776	.	G	A	.	.	MAF_INRAE=46.667;MAF_USDA=17.059
NC_035086.1	3387803	.	T	C	.	.	MAF_USDA=4.918
NC_035086.1	3387831	.	A	C	.	.	MAF_USDA=3.529
NC_035086.1	3387840	.	G	C	.	.	MAF_INRAE=6.667;MAF_USDA=22.353
NC_035086.1	3387853	.	G	A	.	.	MAF_USDA=4.918
NC_035086.1	3387861	.	G	A	.	.	MAF_INRAE=3.797;MAF_USDA=5.882
NC_035086.1	3387863	.	G	C	.	.	MAF_INRAE=13.291;MAF_USDA=11.176
NC_035086.1	3387950	.	G	A	.	.	MAF_INRAE=31.646;MAF_USDA=19.412
NC_035086.1	3387966	.	G	C	.	.	MAF_INRAE=26.316;MAF_USDA=46.471
NC_035086.1	3387976	.	G	A	.	.	MAF_USDA=5.882
NC_035086.1	3387981	.	G	T	.	.	MAF_INRAE=30.38;MAF_USDA=15.294
NC_035086.1	3388004	.	C	T	.	.	MAF_INRAE=31.013
NC_035086.1	3388008	.	G	A	.	.	MAF_INRAE=28.333;MAF_USDA=49.412
NC_035086.1	3388019	.	C	T	.	.	MAF_INRAE=3.333;MAF_USDA=3.279
NC_035086.1	3388038	.	T	G	.	.	MAF_INRAE=17.722;MAF_USDA=20.588
NC_035086.1	3388051	.	T	A	.	.	MAF_INRAE=17.722;MAF_USDA=20.588
NC_035086.1	3388131	.	C	T	.	.	MAF_INRAE=5.263
NC_035086.1	3388154	.	C	A	.	.	MAF_INRAE=25.316;MAF_USDA=10.0
NC_035086.1	3388230	.	C	A	.	.	MAF_INRAE=5.0;MAF_USDA=3.279
NC_035086.1	3388250	.	G	T	.	.	MAF_USDA=2.459
NC_035086.1	3388287	.	C	A	.	.	MAF_USDA=4.706
NC_035086.1	3388303	.	T	C	.	.	MAF_INRAE=29.114;MAF_USDA=14.118
NC_035086.1	3388317	.	G	A	.	.	MAF_USDA=4.918
NC_035086.1	3388336	.	T	G	.	.	MAF_INRAE=17.722;MAF_USDA=2.459
NC_035086.1	3388349	.	T	A	.	.	MAF_USDA=3.279
NC_035086.1	3388366	.	G	T	.	.	MAF_INRAE=4.43;MAF_USDA=19.412
NC_035086.1	3388464	.	T	C	.	.	MAF_INRAE=4.43;MAF_USDA=24.118
NC_035086.1	3388470	.	C	T	.	.	MAF_INRAE=4.43;MAF_USDA=24.118
NC_035086.1	3388497	.	T	C	.	.	MAF_USDA=1.639
NC_035086.1	3388509	.	G	C	.	.	MAF_INRAE=4.43;MAF_USDA=20.588
NC_035086.1	3388518	.	A	G	.	.	MAF_INRAE=10.526;MAF_USDA=16.471
NC_035086.1	3388532	.	T	G	.	.	MAF_INRAE=4.43;MAF_USDA=21.176
NC_035086.1	3388544	.	T	A	.	.	MAF_USDA=29.167
NC_035086.1	3388562	.	A	C	.	.	MAF_INRAE=5.263;MAF_USDA=6.471
NC_035086.1	3388565	.	G	C	.	.	MAF_USDA=6.471
NC_035086.1	3388567	.	C	T	.	.	MAF_INRAE=5.263;MAF_USDA=5.738
NC_035086.1	3388584	.	T	G	.	.	MAF_INRAE=4.43;MAF_USDA=21.176
NC_035086.1	3388591	.	G	T	.	.	MAF_INRAE=4.43;MAF_USDA=23.529
NC_035086.1	3388594	.	C	T	.	.	MAF_INRAE=2.5;MAF_USDA=23.529
NC_035086.1	3388607	.	T	A	.	.	MAF_INRAE=29.747;MAF_USDA=34.118
NC_035086.1	3388627	.	C	T	.	.	MAF_INRAE=3.333;MAF_USDA=3.279
NC_035086.1	3388637	.	A	G	.	.	MAF_INRAE=5.263;MAF_USDA=8.824
NC_035086.1	3388638	.	T	G	.	.	MAF_INRAE=17.722;MAF_USDA=21.765
NC_035086.1	3388642	.	T	C	.	.	MAF_INRAE=40.833;MAF_USDA=49.412
NC_035086.1	3388647	.	T	C	.	.	MAF_INRAE=37.342;MAF_USDA=40.0
NC_035086.1	3388649	.	T	A	.	.	MAF_INRAE=10.526;MAF_USDA=5.294
NC_035086.1	3388652	.	C	T	.	.	MAF_USDA=4.918
NC_035086.1	3388659	.	G	T	.	.	MAF_INRAE=4.43;MAF_USDA=20.0
NC_035086.1	3388663	.	A	T	.	.	MAF_INRAE=43.333;MAF_USDA=28.235
NC_035086.1	3388668	.	C	T	.	.	MAF_INRAE=41.772;MAF_USDA=28.824
NC_035086.1	3388707	.	A	C	.	.	MAF_INRAE=4.43
NC_035086.1	3388713	.	A	G	.	.	MAF_INRAE=6.329;MAF_USDA=28.824
NC_035086.1	3388724	.	T	A	.	.	MAF_INRAE=6.329;MAF_USDA=28.824
NC_035086.1	3388732	.	T	C	.	.	MAF_INRAE=3.333;MAF_USDA=35.417
NC_035086.1	3388734	.	G	T	.	.	MAF_USDA=22.917
NC_035086.1	3388736	.	C	T	.	.	MAF_INRAE=3.333;MAF_USDA=35.417
NC_035086.1	3388753	.	A	G	.	.	MAF_INRAE=6.329;MAF_USDA=30.0
NC_035086.1	3388754	.	A	G	.	.	MAF_INRAE=3.333;MAF_USDA=30.0
NC_035086.1	3388783	.	A	T	.	.	MAF_INRAE=50.0;MAF_USDA=42.353
NC_035086.1	3388803	.	A	T	.	.	MAF_INRAE=24.051;MAF_USDA=48.824
NC_035086.1	3388804	.	T	G	.	.	MAF_INRAE=23.333;MAF_USDA=49.412
NC_035086.1	3388805	.	A	T	.	.	MAF_USDA=1.639
NC_035086.1	3388831	.	A	G	.	.	MAF_INRAE=18.354;MAF_USDA=20.0
NC_035086.1	3388905	.	A	C	.	.	MAF_INRAE=17.722;MAF_USDA=18.824
NC_035086.1	3388929	.	T	G	.	.	MAF_INRAE=10.526;MAF_USDA=4.706
NC_035086.1	3388956	.	G	T	.	.	MAF_INRAE=20.253;MAF_USDA=4.706
NC_035086.1	3388998	.	A	G	.	.	MAF_INRAE=3.333;MAF_USDA=5.738
NC_035086.1	3389027	.	A	C	.	.	MAF_INRAE=20.253;MAF_USDA=4.706
NC_035086.1	3389029	.	T	A	.	.	MAF_USDA=3.279
NC_035086.1	3389030	.	G	T	.	.	MAF_INRAE=7.5;MAF_USDA=24.118
NC_035086.1	3389064	.	ATG	ATT	.	.	MAF_USDA=4.167
NC_035086.1	3389066	.	G	T	.	.	MAF_INRAE=4.43;MAF_USDA=16.379
NC_035086.1	3389075	.	T	C	.	.	MAF_INRAE=20.253;MAF_USDA=4.706
NC_035086.1	3389089	.	A	T	.	.	MAF_INRAE=20.253;MAF_USDA=4.706
NC_035086.1	3389109	.	A	T	.	.	MAF_INRAE=5.0;MAF_USDA=4.098
NC_035086.1	3389211	.	T	C	.	.	MAF_INRAE=10.759;MAF_USDA=24.118
NC_035086.1	3389214	.	C	T	.	.	MAF_INRAE=20.833;MAF_USDA=4.706
NC_035086.1	3389216	.	C	A	.	.	MAF_USDA=3.279
NC_035086.1	3389242	.	G	C	.	.	MAF_INRAE=19.62;MAF_USDA=4.706
NC_035086.1	3389248	.	G	A	.	.	MAF_USDA=1.639
NC_035086.1	3389309	.	C	T	.	.	MAF_USDA=7.377
NC_035086.1	3389337	.	A	C	.	.	MAF_INRAE=11.667
NC_035086.1	3389351	.	A	G	.	.	MAF_INRAE=9.167
NC_035086.1	3389353	.	T	G	.	.	MAF_INRAE=10.0
NC_035086.1	3389367	.	A	G	.	.	MAF_USDA=10.656
NC_035086.1	3389375	.	G	C	.	.	MAF_USDA=8.824
NC_035086.1	3389380	.	A	T	.	.	MAF_USDA=2.459
NC_035086.1	3389402	.	G	T	.	.	MAF_USDA=4.918
NC_035086.1	3389450	.	T	C	.	.	MAF_INRAE=7.5;MAF_USDA=24.706
NC_035086.1	3389465	.	A	G	.	.	MAF_INRAE=3.333;MAF_USDA=3.279
NC_035086.1	3389476	.	T	A	.	.	MAF_INRAE=7.5;MAF_USDA=23.529
NC_035086.1	3389483	.	T	C	.	.	MAF_INRAE=7.5;MAF_USDA=25.294
NC_035086.1	3389495	.	T	A	.	.	MAF_INRAE=19.62;MAF_USDA=5.882
NC_035086.1	3389511	.	G	C	.	.	MAF_INRAE=5.263;MAF_USDA=6.557
NC_035086.1	3389569	.	C	T	.	.	MAF_USDA=2.459
NC_035086.1	3389577	.	T	G	.	.	MAF_USDA=8.333
NC_035086.1	3389578	.	G	T	.	.	MAF_USDA=5.294
NC_035086.1	3389579	.	A	T	.	.	MAF_USDA=5.294
NC_035086.1	3389586	.	C	T	.	.	MAF_USDA=2.459
NC_035086.1	3389590	.	C	T	.	.	MAF_USDA=1.639
NC_035086.1	3389594	.	T	A	.	.	MAF_INRAE=7.595;MAF_USDA=17.059
NC_035086.1	3389599	.	A	C	.	.	MAF_INRAE=7.595;MAF_USDA=12.5
NC_035086.1	3389600	.	G	A	.	.	MAF_USDA=3.279
NC_035086.1	3389607	.	G	A	.	.	MAF_INRAE=5.263;MAF_USDA=6.471
NC_035086.1	3389610	.	A	T	.	.	MAF_USDA=6.471
NC_035086.1	3389695	.	A	C	.	.	MAF_USDA=3.279
NC_035086.1	3389724	.	T	C	.	.	MAF_INRAE=34.177;MAF_USDA=24.118
NC_035086.1	3389755	.	A	G	.	.	MAF_INRAE=27.848;MAF_USDA=41.765
NC_035086.1	3389794	.	A	C	.	.	MAF_USDA=1.639
NC_035086.1	3389866	.	A	G	.	.	MAF_INRAE=10.526;MAF_USDA=23.529
NC_035086.1	3389887	.	T	A	.	.	MAF_USDA=14.583
NC_035086.1	3389892	.	G	A	.	.	MAF_USDA=8.333
NC_035086.1	3389925	.	C	T	.	.	MAF_USDA=2.459
NC_035086.1	3389935	.	A	T	.	.	MAF_USDA=26.471
NC_035086.1	3389936	.	T	A	.	.	MAF_USDA=26.471
NC_035086.1	3389944	.	C	A	.	.	MAF_INRAE=30.0;MAF_USDA=26.471
NC_035086.1	3389970	.	G	A	.	.	MAF_INRAE=6.962;MAF_USDA=20.0
NC_035086.1	3389980	.	A	T	.	.	MAF_INRAE=6.962;MAF_USDA=20.0
NC_035086.1	3390018	.	T	C	.	.	MAF_INRAE=6.962
NC_035086.1	3390022	.	A	C	.	.	MAF_USDA=1.639
NC_035086.1	3390029	.	A	C	.	.	MAF_INRAE=6.962;MAF_USDA=20.0
NC_035086.1	3390074	.	A	G	.	.	MAF_INRAE=5.263
NC_035086.1	3390078	.	T	C	.	.	MAF_INRAE=5.0;MAF_USDA=35.294
NC_035086.1	3390085	.	C	A	.	.	MAF_USDA=2.353
NC_035086.1	3390095	.	G	T	.	.	MAF_USDA=3.279
NC_035086.1	3390124	.	C	T	.	.	MAF_USDA=9.016
NC_035086.1	3390127	.	C	T	.	.	MAF_INRAE=46.835;MAF_USDA=45.294
NC_035086.1	3390169	.	A	T	.	.	MAF_USDA=5.932
NC_035086.1	3390186	.	T	C	.	.	MAF_INRAE=24.684;MAF_USDA=24.118
NC_035086.1	3390199	.	A	G	.	.	MAF_INRAE=44.304;MAF_USDA=48.235
NC_035086.1	3390219	.	A	T	.	.	MAF_INRAE=24.684;MAF_USDA=5.294
NC_035086.1	3390226	.	C	T	.	.	MAF_USDA=4.918
NC_035086.1	3390227	.	C	A	.	.	MAF_USDA=15.294
NC_035086.1	3390235	.	T	G	.	.	MAF_INRAE=20.253
NC_035086.1	3390236	.	A	C	.	.	MAF_USDA=9.016
NC_035086.1	3390282	.	A	G	.	.	MAF_INRAE=10.526;MAF_USDA=17.059
NC_035086.1	3390597	.	T	G	.	.	MAF_INRAE=3.333
NC_035086.1	3390616	.	T	A	.	.	MAF_INRAE=22.152;MAF_USDA=28.235
NC_035086.1	3390858	.	G	A	.	.	MAF_INRAE=16.456;MAF_USDA=4.706
NC_035086.1	3390994	.	A	T	.	.	MAF_INRAE=15.789;MAF_USDA=1.639
NC_035086.1	3391020	.	C	T	.	.	MAF_INRAE=39.873;MAF_USDA=31.25
NC_035086.1	3391061	.	G	C	.	.	MAF_INRAE=49.367;MAF_USDA=48.824
NC_035086.1	3391078	.	G	T	.	.	MAF_USDA=8.197
NC_035086.1	3391177	.	A	G	.	.	MAF_USDA=1.639
NC_035086.1	3391178	.	A	T	.	.	MAF_USDA=1.639
NC_035086.1	3391179	.	C	T	.	.	MAF_USDA=1.639
NC_035086.1	3391182	.	C	T	.	.	MAF_USDA=1.639
NC_035086.1	3391184	.	T	G	.	.	MAF_INRAE=20.253;MAF_USDA=1.639
NC_035086.1	3391408	.	C	T	.	.	MAF_USDA=14.583
NC_035086.1	3391422	.	G	T	.	.	MAF_USDA=39.583
NC_035086.1	3391430	.	C	T	.	.	MAF_USDA=29.167
NC_035086.1	3391483	.	A	G	.	.	MAF_USDA=6.522
NC_035086.1	3391484	.	G	A	.	.	MAF_USDA=15.217
NC_035086.1	3391532	.	T	G	.	.	MAF_USDA=13.043
NC_035086.1	3392633	.	G	A	.	.	MAF_INRAE=2.5;MAF_USDA=13.69
NC_035086.1	3392647	.	T	A	.	.	MAF_INRAE=15.789;MAF_USDA=24.405
NC_035086.1	3392654	.	C	A	.	.	MAF_INRAE=42.105;MAF_USDA=47.619
NC_035086.1	3392657	.	T	G	.	.	MAF_USDA=47.619
NC_035086.1	3392712	.	G	A	.	.	MAF_INRAE=15.789;MAF_USDA=35.714
NC_035086.1	3392747	.	A	G	.	.	MAF_INRAE=28.481;MAF_USDA=35.714
NC_035086.1	3392789	.	T	A	.	.	MAF_USDA=3.529
NC_035086.1	3392816	.	G	T	.	.	MAF_INRAE=15.789;MAF_USDA=25.882
NC_035086.1	3392818	.	T	A	.	.	MAF_USDA=42.941
NC_035086.1	3392826	.	A	C	.	.	MAF_INRAE=42.105;MAF_USDA=31.765
NC_035086.1	3392834	.	T	C	.	.	MAF_USDA=7.647
NC_035086.1	3392845	.	A	C	.	.	MAF_USDA=7.059
NC_035086.1	3392874	.	A	T	.	.	MAF_USDA=2.459
NC_035086.1	3392875	.	C	A	.	.	MAF_USDA=10.656
NC_035086.1	3392951	.	A	C	.	.	MAF_USDA=34.706
NC_035086.1	3392954	.	T	G	.	.	MAF_USDA=2.353
NC_035086.1	3392967	.	G	A	.	.	MAF_INRAE=34.81;MAF_USDA=16.667
NC_035086.1	3392969	.	T	G	.	.	MAF_INRAE=15.789;MAF_USDA=24.706
NC_035086.1	3392982	.	T	G	.	.	MAF_INRAE=13.291;MAF_USDA=19.412
NC_035086.1	3393156	.	C	G	.	.	MAF_USDA=7.059
NC_035086.1	3393205	.	C	G	.	.	MAF_INRAE=35.443;MAF_USDA=11.765
NC_035086.1	3393212	.	TGTCACGCG	TGTCACGCA	.	.	MAF_USDA=12.5
NC_035086.1	3393220	.	G	A	.	.	MAF_INRAE=17.722
NC_035086.1	3393250	.	C	T	.	.	MAF_USDA=11.176
NC_035086.1	3393275	.	C	A	.	.	MAF_INRAE=29.747;MAF_USDA=11.176
NC_035086.1	3393280	.	T	C	.	.	MAF_INRAE=15.789;MAF_USDA=23.529
NC_035086.1	3393289	.	T	G	.	.	MAF_INRAE=32.911;MAF_USDA=8.235
NC_035086.1	3393294	.	T	A	.	.	MAF_INRAE=17.089;MAF_USDA=10.417
NC_035086.1	3393302	.	A	G	.	.	MAF_INRAE=32.911;MAF_USDA=7.647
NC_035086.1	3393313	.	A	G	.	.	MAF_INRAE=16.456;MAF_USDA=12.5
NC_035086.1	3393325	.	G	C	.	.	MAF_INRAE=13.333
NC_035086.1	3393337	.	G	T	.	.	MAF_INRAE=17.722;MAF_USDA=30.588
NC_035086.1	3393351	.	A	T	.	.	MAF_USDA=3.529
NC_035086.1	3393361	.	T	C	.	.	MAF_INRAE=5.263
NC_035086.1	3393379	.	G	A	.	.	MAF_INRAE=37.975;MAF_USDA=36.471
NC_035086.1	3393398	.	A	G	.	.	MAF_INRAE=16.456;MAF_USDA=4.118
NC_035086.1	3393434	.	T	C	.	.	MAF_INRAE=39.873;MAF_USDA=36.905
NC_035086.1	3393490	.	T	G	.	.	MAF_INRAE=15.789;MAF_USDA=23.529
NC_035086.1	3393492	.	C	G	.	.	MAF_USDA=48.824
NC_035086.1	3393502	.	C	T	.	.	MAF_INRAE=42.105;MAF_USDA=30.0
NC_035086.1	3393503	.	T	C	.	.	MAF_INRAE=18.333;MAF_USDA=5.882
NC_035086.1	3393511	.	C	T	.	.	MAF_USDA=12.5
NC_035086.1	3393514	.	C	T	.	.	MAF_USDA=6.471
NC_035086.1	3393531	.	A	G	.	.	MAF_USDA=33.529
NC_035086.1	3393534	.	C	G	.	.	MAF_USDA=33.529
NC_035086.1	3393541	.	G	A	.	.	MAF_INRAE=12.5;MAF_USDA=21.176
NC_035086.1	3393545	.	G	A	.	.	MAF_USDA=4.706
NC_035086.1	3393546	.	A	G	.	.	MAF_USDA=33.529
NC_035086.1	3393563	.	A	G	.	.	MAF_USDA=34.706
NC_035086.1	3393568	.	A	G	.	.	MAF_USDA=6.471
NC_035086.1	3393615	.	T	C	.	.	MAF_USDA=2.5
NC_035086.1	3393647	.	A	G	.	.	MAF_USDA=4.167
NC_035086.1	3393739	.	C	T	.	.	MAF_USDA=14.583
NC_035086.1	3393758	.	T	C	.	.	MAF_USDA=35.417
NC_035086.1	3393786	.	C	T	.	.	MAF_USDA=12.5
NC_035086.1	3393875	.	C	A	.	.	MAF_USDA=35.417
NC_035086.1	3393891	.	G	A	.	.	MAF_USDA=48.214
NC_035086.1	3393894	.	A	G	.	.	MAF_USDA=47.619
NC_035086.1	3393955	.	A	G	.	.	MAF_INRAE=5.833;MAF_USDA=6.25
NC_035086.1	3393965	.	G	A	.	.	MAF_USDA=2.976
NC_035086.1	3393983	.	G	A	.	.	MAF_INRAE=47.368;MAF_USDA=37.5
NC_035086.1	3394016	.	A	G	.	.	MAF_INRAE=5.263;MAF_USDA=19.412
NC_035086.1	3394039	.	C	T	.	.	MAF_USDA=30.357
NC_035086.1	3394042	.	A	C	.	.	MAF_USDA=21.687
NC_035086.1	3394082	.	G	A	.	.	MAF_USDA=29.167
NC_035086.1	3394106	.	A	T	.	.	MAF_USDA=31.25
NC_035086.1	3394129	.	G	T	.	.	MAF_USDA=20.833
NC_035086.1	3394140	.	A	G	.	.	MAF_USDA=47.917
NC_035086.1	3394625	.	C	T	.	.	MAF_USDA=2.083
NC_035086.1	3394646	.	C	A	.	.	MAF_USDA=3.012
NC_035086.1	3394693	.	T	C	.	.	MAF_USDA=21.687
NC_035086.1	3394696	.	T	A	.	.	MAF_USDA=19.492
NC_035086.1	3394719	.	A	T	.	.	MAF_USDA=6.78
NC_035086.1	3394723	.	G	A	.	.	MAF_USDA=4.237
NC_035086.1	3394736	.	G	C	.	.	MAF_USDA=3.39
NC_035086.1	3394738	.	C	T	.	.	MAF_USDA=16.265
NC_035086.1	3394767	.	A	T	.	.	MAF_USDA=3.614
NC_035086.1	3394827	.	G	T	.	.	MAF_USDA=9.036
NC_035086.1	3394829	.	G	A	.	.	MAF_USDA=22.892
NC_035086.1	3394833	.	G	C	.	.	MAF_USDA=3.012
NC_035086.1	3394858	.	A	C	.	.	MAF_USDA=16.265
NC_035086.1	3394861	.	A	T	.	.	MAF_USDA=20.339
NC_035086.1	3394875	.	T	A	.	.	MAF_USDA=12.048
NC_035086.1	3394879	.	A	T	.	.	MAF_USDA=3.012
NC_035086.1	3394907	.	A	C	.	.	MAF_USDA=2.083
NC_035086.1	3394929	.	T	C	.	.	MAF_USDA=19.492
NC_035086.1	3394933	.	G	A	.	.	MAF_USDA=3.012
NC_035086.1	3394958	.	T	C	.	.	MAF_USDA=20.482
NC_035086.1	3394964	.	A	G	.	.	MAF_USDA=11.446
NC_035086.1	3395003	.	A	G	.	.	MAF_USDA=27.108
NC_035086.1	3395041	.	T	C	.	.	MAF_USDA=22.892
NC_035086.1	3395057	.	T	C	.	.	MAF_USDA=8.475
NC_035086.1	3395074	.	T	G	.	.	MAF_USDA=2.083
NC_035086.1	3395132	.	T	G	.	.	MAF_USDA=6.25
NC_035086.1	3395175	.	G	T	.	.	MAF_USDA=22.892
NC_035086.1	3395236	.	G	T	.	.	MAF_USDA=31.25
NC_035086.1	3395238	.	A	G	.	.	MAF_USDA=31.25
NC_035086.1	3395239	.	G	T	.	.	MAF_USDA=31.25
NC_035086.1	3395249	.	G	C	.	.	MAF_USDA=23.171
NC_035086.1	3395260	.	A	C	.	.	MAF_USDA=23.171
NC_035086.1	3395281	.	A	G	.	.	MAF_USDA=39.024
NC_035086.1	3395297	.	T	C	.	.	MAF_USDA=25.0
NC_035086.1	3395319	.	C	T	.	.	MAF_USDA=2.083
NC_035086.1	3395341	.	A	T	.	.	MAF_USDA=1.829
NC_035086.1	3395395	.	C	T	.	.	MAF_USDA=21.341
NC_035086.1	3395423	.	T	G	.	.	MAF_USDA=7.627
NC_035086.1	3395425	.	G	A	.	.	MAF_USDA=6.024
NC_035086.1	3395446	.	T	G	.	.	MAF_USDA=26.506
NC_035086.1	3395453	.	A	G	.	.	MAF_USDA=19.277
NC_035086.1	3395461	.	T	G	.	.	MAF_USDA=26.506
NC_035086.1	3395477	.	C	T	.	.	MAF_USDA=1.695
NC_035086.1	3395508	.	G	T	.	.	MAF_USDA=2.41
NC_035086.1	3395565	.	C	T	.	.	MAF_USDA=20.122
NC_035086.1	3395577	.	C	T	.	.	MAF_USDA=46.341
NC_035086.1	3395614	.	A	G	.	.	MAF_USDA=18.75
NC_035086.1	3395656	.	A	G	.	.	MAF_USDA=4.819
NC_035086.1	3395657	.	T	C	.	.	MAF_USDA=3.333
NC_035086.1	3395737	.	A	C	.	.	MAF_USDA=4.918
NC_035086.1	3395761	.	A	C	.	.	MAF_USDA=25.0
NC_035086.1	3395766	.	G	A	.	.	MAF_INRAE=2.632
NC_035086.1	3395785	.	A	C	.	.	MAF_USDA=22.917
NC_035086.1	3395833	.	A	C	.	.	MAF_USDA=25.0
NC_035086.1	3395857	.	A	C	.	.	MAF_USDA=20.833
NC_035086.1	3395881	.	A	C	.	.	MAF_USDA=18.75
NC_035086.1	3395895	.	G	A	.	.	MAF_USDA=6.471
NC_035086.1	3395914	.	T	C	.	.	MAF_USDA=41.176
NC_035086.1	3395927	.	T	C	.	.	MAF_INRAE=1.667;MAF_USDA=4.118
NC_035086.1	3395936	.	G	A	.	.	MAF_USDA=2.459
NC_035086.1	3395969	.	A	C	.	.	MAF_USDA=1.765
NC_035086.1	3395989	.	T	C	.	.	MAF_USDA=2.459
NC_035086.1	3396037	.	G	T	.	.	MAF_INRAE=1.667
NC_035086.1	3396083	.	G	A	.	.	MAF_USDA=8.333
NC_035086.1	3396198	.	T	G	.	.	MAF_INRAE=3.333
NC_035086.1	3396225	.	C	G	.	.	MAF_INRAE=26.316;MAF_USDA=11.176
NC_035086.1	3396241	.	T	A	.	.	MAF_USDA=37.059
NC_035086.1	3396269	.	T	G	.	.	MAF_USDA=38.824
NC_035086.1	3396343	.	C	T	.	.	MAF_USDA=1.639
NC_035086.1	3396428	.	G	T	.	.	MAF_INRAE=4.43;MAF_USDA=14.118
NC_035086.1	3396440	.	C	T	.	.	MAF_USDA=18.75
NC_035086.1	3396487	.	C	A	.	.	MAF_INRAE=40.506;MAF_USDA=18.824
NC_035086.1	3396521	.	A	G	.	.	MAF_INRAE=5.063;MAF_USDA=16.471
NC_035086.1	3396526	.	A	G	.	.	MAF_INRAE=22.152;MAF_USDA=21.176
NC_035086.1	3396551	.	T	C	.	.	MAF_USDA=2.941
NC_035086.1	3396586	.	C	T	.	.	MAF_INRAE=5.696;MAF_USDA=17.059
NC_035086.1	3396629	.	C	T	.	.	MAF_INRAE=5.263;MAF_USDA=19.412
NC_035086.1	3396631	.	G	T	.	.	MAF_USDA=2.459
NC_035086.1	3396699	.	A	G	.	.	MAF_USDA=5.738
NC_035086.1	3396745	.	T	C	.	.	MAF_USDA=3.614
NC_035086.1	3396769	.	T	C	.	.	MAF_INRAE=2.5;MAF_USDA=2.542
NC_035086.1	3396793	.	A	G	.	.	MAF_INRAE=20.833;MAF_USDA=24.39
NC_035086.1	3396959	.	A	T	.	.	MAF_INRAE=2.5;MAF_USDA=2.381
NC_035086.1	3396985	.	T	A	.	.	MAF_INRAE=25.316;MAF_USDA=6.557
NC_035086.1	3396991	.	A	G	.	.	MAF_INRAE=16.456;MAF_USDA=11.176
NC_035086.1	3396995	.	C	T	.	.	MAF_INRAE=3.165;MAF_USDA=18.824
NC_035086.1	3397154	.	C	G	.	.	MAF_USDA=4.098
NC_035086.1	3397162	.	C	T	.	.	MAF_USDA=4.098
NC_035086.1	3397183	.	A	C	.	.	MAF_USDA=38.095
NC_035086.1	3397190	.	A	G	.	.	MAF_USDA=9.524
NC_035086.1	3397191	.	G	C	.	.	MAF_USDA=6.548
NC_035086.1	3397194	.	T	C	.	.	MAF_USDA=29.412
NC_035086.1	3397199	.	T	C	.	.	MAF_USDA=15.882
NC_035086.1	3397207	.	A	G	.	.	MAF_USDA=45.294
NC_035086.1	3397220	.	C	A	.	.	MAF_USDA=1.639
NC_035086.1	3397230	.	T	C	.	.	MAF_USDA=11.475
NC_035086.1	3397351	.	C	T	.	.	MAF_USDA=1.667
NC_035086.1	3397384	.	A	C	.	.	MAF_USDA=7.5
NC_035086.1	3397390	.	G	C	.	.	MAF_USDA=2.5
NC_035086.1	3397393	.	T	A	.	.	MAF_USDA=2.5
NC_035086.1	3397398	.	C	T	.	.	MAF_USDA=1.667
NC_035086.1	3397430	.	G	A	.	.	MAF_USDA=2.459
NC_035086.1	3397443	.	A	C	.	.	MAF_USDA=3.279
NC_035086.1	3397453	.	C	T	.	.	MAF_USDA=3.279
NC_035086.1	3397459	.	T	C	.	.	MAF_USDA=3.279
NC_035086.1	3397546	.	C	A	.	.	MAF_USDA=9.524
NC_035086.1	3397606	.	A	T	.	.	MAF_USDA=2.083
NC_035086.1	3397628	.	A	T	.	.	MAF_USDA=2.459
NC_035086.1	3397635	.	T	A	.	.	MAF_USDA=1.639
NC_035086.1	3397636	.	C	A	.	.	MAF_USDA=1.639
NC_035086.1	3397700	.	A	C	.	.	MAF_USDA=15.882
NC_035086.1	3397703	.	T	G	.	.	MAF_USDA=41.765
NC_035086.1	3397735	.	C	G	.	.	MAF_USDA=7.059
NC_035086.1	3397740	.	G	A	.	.	MAF_USDA=7.647
NC_035086.1	3397746	.	T	A	.	.	MAF_USDA=7.647
NC_035086.1	3397747	.	C	A	.	.	MAF_USDA=16.471
NC_035086.1	3397861	.	A	G	.	.	MAF_USDA=6.471
NC_035086.1	3397914	.	G	T	.	.	MAF_USDA=2.5
NC_035086.1	3397944	.	T	A	.	.	MAF_USDA=9.167
NC_035086.1	3397961	.	A	T	.	.	MAF_USDA=7.738
NC_035086.1	3397978	.	G	A	.	.	MAF_USDA=9.167
NC_035086.1	3397988	.	G	T	.	.	MAF_USDA=9.167
NC_035086.1	3397990	.	C	T	.	.	MAF_USDA=1.667
NC_035086.1	3398027	.	G	T	.	.	MAF_USDA=1.667
NC_035086.1	3398218	.	T	G	.	.	MAF_USDA=5.882
NC_035086.1	3398228	.	T	A	.	.	MAF_USDA=1.639
NC_035086.1	3398251	.	G	A	.	.	MAF_USDA=1.765
NC_035086.1	3398308	.	G	T	.	.	MAF_USDA=26.471
NC_035086.1	3398312	.	T	G	.	.	MAF_USDA=4.098
NC_035086.1	3398354	.	G	T	.	.	MAF_USDA=2.083
NC_035086.1	3398357	.	C	A	.	.	MAF_USDA=28.235
NC_035086.1	3398522	.	C	A	.	.	MAF_USDA=27.976
NC_035086.1	3398524	.	A	G	.	.	MAF_USDA=6.667
NC_035086.1	3398539	.	C	T	.	.	MAF_USDA=18.452
NC_035086.1	3398541	.	T	C	.	.	MAF_USDA=1.667
NC_035086.1	3398549	.	C	G	.	.	MAF_USDA=7.059
NC_035086.1	3398564	.	C	T	.	.	MAF_USDA=14.118
NC_035086.1	3398620	.	A	G	.	.	MAF_INRAE=5.263;MAF_USDA=11.017
NC_035086.1	3398637	.	C	A	.	.	MAF_INRAE=15.789;MAF_USDA=25.595
NC_035086.1	3398664	.	G	T	.	.	MAF_USDA=16.667
NC_035086.1	3398695	.	A	T	.	.	MAF_USDA=16.667
NC_035086.1	3398697	.	C	A	.	.	MAF_USDA=16.667
NC_035086.1	3398698	.	G	A	.	.	MAF_USDA=16.667
NC_035086.1	3398726	.	G	A	.	.	MAF_INRAE=10.526;MAF_USDA=6.557
NC_035086.1	3398748	.	C	T	.	.	MAF_USDA=4.918
NC_035086.1	3398818	.	G	C	.	.	MAF_INRAE=31.579;MAF_USDA=16.471
NC_035086.1	3398869	.	C	T	.	.	MAF_USDA=4.098
NC_035086.1	3398956	.	T	C	.	.	MAF_INRAE=7.895;MAF_USDA=7.377
NC_035086.1	3399059	.	C	T	.	.	MAF_INRAE=26.316;MAF_USDA=4.237
NC_035086.1	3399236	.	A	C	.	.	MAF_USDA=16.667
NC_035086.1	3399254	.	G	A	.	.	MAF_USDA=22.917
NC_035086.1	3399263	.	A	G	.	.	MAF_USDA=22.917
NC_035086.1	3399283	.	C	A	.	.	MAF_USDA=20.833
NC_035086.1	3399743	.	A	T	.	.	MAF_USDA=22.917
NC_035086.1	3399750	.	A	C	.	.	MAF_USDA=31.25
NC_035086.1	3399753	.	G	A	.	.	MAF_INRAE=10.526;MAF_USDA=18.75
NC_035086.1	3399784	.	G	T	.	.	MAF_INRAE=5.263
NC_035086.1	3399787	.	T	G	.	.	MAF_USDA=8.621
NC_035086.1	3399788	.	G	A	.	.	MAF_USDA=8.621
NC_035086.1	3399790	.	G	A	.	.	MAF_INRAE=10.526;MAF_USDA=18.75
NC_035086.1	3399793	.	A	G	.	.	MAF_USDA=9.483
NC_035086.1	3399807	.	T	A	.	.	MAF_INRAE=15.789;MAF_USDA=18.75
NC_035086.1	3399810	.	T	G	.	.	MAF_USDA=20.833
NC_035086.1	3399908	.	G	T	.	.	MAF_USDA=2.083
NC_035086.1	3399921	.	A	C	.	.	MAF_USDA=2.083
NC_035086.1	3401285	.	G	A	.	.	MAF_INRAE=15.789
NC_035086.1	3401339	.	G	T	.	.	MAF_INRAE=15.789;MAF_USDA=20.833
NC_035086.1	3401355	.	C	T	.	.	MAF_INRAE=10.526;MAF_USDA=16.667
NC_035086.1	3401368	.	T	A	.	.	MAF_INRAE=5.263;MAF_USDA=11.667
NC_035086.1	3401371	.	A	G	.	.	MAF_USDA=5.357
NC_035086.1	3401398	.	A	C	.	.	MAF_INRAE=32.278;MAF_USDA=32.941
NC_035086.1	3401404	.	C	A	.	.	MAF_USDA=1.639
NC_035086.1	3401409	.	G	T	.	.	MAF_USDA=4.918
NC_035086.1	3401435	.	C	A	.	.	MAF_USDA=2.941
NC_035086.1	3401437	.	A	G	.	.	MAF_INRAE=5.263;MAF_USDA=14.754
NC_035086.1	3401439	.	G	A	.	.	MAF_USDA=20.833
NC_035086.1	3401518	.	A	T	.	.	MAF_INRAE=19.167;MAF_USDA=37.5
NC_035086.1	3401529	.	T	G	.	.	MAF_INRAE=39.167;MAF_USDA=20.833
NC_035086.1	3401535	.	T	A	.	.	MAF_INRAE=15.789
NC_035086.1	3401539	.	T	A	.	.	MAF_INRAE=39.167;MAF_USDA=31.325
NC_035086.1	3401550	.	C	A	.	.	MAF_USDA=5.833
NC_035086.1	3401558	.	T	C	.	.	MAF_INRAE=32.911;MAF_USDA=30.952
NC_035086.1	3401589	.	G	A	.	.	MAF_USDA=5.833
NC_035086.1	3401630	.	G	A	.	.	MAF_INRAE=31.013;MAF_USDA=29.167
NC_035086.1	3401639	.	G	A	.	.	MAF_USDA=1.667
NC_035086.1	3401661	.	A	C	.	.	MAF_INRAE=31.013;MAF_USDA=29.762
NC_035086.1	3401683	.	T	C	.	.	MAF_INRAE=6.962;MAF_USDA=10.0
NC_035086.1	3401753	.	A	C	.	.	MAF_USDA=5.0
NC_035086.1	3401796	.	A	G	.	.	MAF_INRAE=24.684;MAF_USDA=19.643
NC_035086.1	3401804	.	G	T	.	.	MAF_INRAE=24.684;MAF_USDA=19.643
NC_035086.1	3401807	.	G	T	.	.	MAF_INRAE=18.354;MAF_USDA=7.143
NC_035086.1	3401884	.	T	C	.	.	MAF_INRAE=22.785;MAF_USDA=19.643
NC_035086.1	3401894	.	G	C	.	.	MAF_USDA=2.5
NC_035086.1	3401936	.	A	C	.	.	MAF_USDA=47.917
NC_035086.1	3401965	.	C	G	.	.	MAF_INRAE=30.38;MAF_USDA=28.571
NC_035086.1	3401967	.	C	T	.	.	MAF_INRAE=26.667;MAF_USDA=17.857
NC_035086.1	3401968	.	C	T	.	.	MAF_INRAE=35.833;MAF_USDA=17.857
NC_035086.1	3401970	.	T	G	.	.	MAF_INRAE=26.667;MAF_USDA=17.857
NC_035086.1	3402000	.	T	A	.	.	MAF_INRAE=26.667;MAF_USDA=20.833
NC_035086.1	3402031	.	C	A	.	.	MAF_INRAE=31.579;MAF_USDA=45.833
NC_035086.1	3402072	.	A	G	.	.	MAF_USDA=1.786
NC_035086.1	3402085	.	G	A	.	.	MAF_INRAE=24.051;MAF_USDA=21.429
NC_035086.1	3402086	.	C	G	.	.	MAF_INRAE=28.333;MAF_USDA=20.833
NC_035086.1	3402092	.	T	C	.	.	MAF_INRAE=24.051;MAF_USDA=22.024
NC_035086.1	3402116	.	C	T	.	.	MAF_INRAE=22.785;MAF_USDA=21.429
NC_035086.1	3402145	.	G	T	.	.	MAF_INRAE=42.405;MAF_USDA=24.405
NC_035086.1	3402153	.	A	C	.	.	MAF_INRAE=23.418;MAF_USDA=17.857
NC_035086.1	3402175	.	G	T	.	.	MAF_INRAE=23.418;MAF_USDA=18.452
NC_035086.1	3402196	.	A	C	.	.	MAF_USDA=2.976
NC_035086.1	3402237	.	G	A	.	.	MAF_INRAE=29.114;MAF_USDA=25.0
NC_035086.1	3402271	.	T	C	.	.	MAF_INRAE=29.747;MAF_USDA=25.595
NC_035086.1	3402273	.	C	T	.	.	MAF_INRAE=34.167;MAF_USDA=25.595
NC_035086.1	3402301	.	G	T	.	.	MAF_USDA=3.333
NC_035086.1	3402305	.	C	T	.	.	MAF_INRAE=22.785;MAF_USDA=5.833
NC_035086.1	3402330	.	A	T	.	.	MAF_USDA=7.738
NC_035086.1	3402331	.	T	A	.	.	MAF_USDA=7.738
NC_035086.1	3402348	.	T	A	.	.	MAF_USDA=1.667
NC_035086.1	3402356	.	T	G	.	.	MAF_USDA=2.381
NC_035086.1	3402367	.	G	A	.	.	MAF_USDA=2.976
NC_035086.1	3402430	.	G	T	.	.	MAF_INRAE=34.177;MAF_USDA=45.833
NC_035086.1	3402438	.	G	T	.	.	MAF_USDA=3.39
NC_035086.1	3402439	.	C	G	.	.	MAF_USDA=3.333
NC_035086.1	3402467	.	C	T	.	.	MAF_INRAE=44.937;MAF_USDA=33.929
NC_035086.1	3402494	.	T	G	.	.	MAF_INRAE=2.5
NC_035086.1	3402516	.	A	C	.	.	MAF_INRAE=25.316;MAF_USDA=22.619
NC_035086.1	3402563	.	A	T	.	.	MAF_INRAE=2.5;MAF_USDA=4.167
NC_035086.1	3402577	.	C	T	.	.	MAF_USDA=2.381
NC_035086.1	3402636	.	G	C	.	.	MAF_USDA=1.667
NC_035086.1	3402672	.	C	T	.	.	MAF_INRAE=2.5;MAF_USDA=2.5
NC_035086.1	3402734	.	C	T	.	.	MAF_USDA=1.667
NC_035086.1	3402746	.	T	G	.	.	MAF_INRAE=25.949;MAF_USDA=22.619
NC_035086.1	3402756	.	C	T	.	.	MAF_INRAE=2.5;MAF_USDA=2.5
NC_035086.1	3402788	.	A	C	.	.	MAF_USDA=4.348
NC_035086.1	3402804	.	G	A	.	.	MAF_USDA=18.75
NC_035086.1	3402827	.	A	T	.	.	MAF_INRAE=27.5;MAF_USDA=20.833
NC_035086.1	3402828	.	A	T	.	.	MAF_INRAE=25.833;MAF_USDA=20.833
NC_035086.1	3402835	.	G	A	.	.	MAF_INRAE=25.833;MAF_USDA=22.917
NC_035086.1	3402836	.	C	A	.	.	MAF_INRAE=13.333;MAF_USDA=2.083
NC_035086.1	3402938	.	A	C	.	.	MAF_USDA=16.667
NC_035086.1	3404249	.	T	A	.	.	MAF_INRAE=10.526;MAF_USDA=22.619
NC_035086.1	3404277	.	C	T	.	.	MAF_USDA=1.639
NC_035086.1	3404441	.	T	C	.	.	MAF_INRAE=25.316;MAF_USDA=23.529
NC_035086.1	3404445	.	G	A	.	.	MAF_INRAE=5.263;MAF_USDA=7.647
NC_035086.1	3404446	.	C	G	.	.	MAF_USDA=8.235
NC_035086.1	3404470	.	T	C	.	.	MAF_INRAE=18.354;MAF_USDA=4.167
NC_035086.1	3404473	.	G	A	.	.	MAF_USDA=9.412
NC_035086.1	3404503	.	G	C	.	.	MAF_INRAE=10.0;MAF_USDA=4.098
NC_035086.1	3404571	.	G	A	.	.	MAF_INRAE=23.418;MAF_USDA=14.706
NC_035086.1	3404626	.	A	T	.	.	MAF_INRAE=24.684;MAF_USDA=24.118
NC_035086.1	3404690	.	C	T	.	.	MAF_USDA=2.353
NC_035086.1	3404718	.	G	A	.	.	MAF_INRAE=25.949;MAF_USDA=24.118
NC_035086.1	3404730	.	C	A	.	.	MAF_INRAE=25.949;MAF_USDA=23.529
NC_035086.1	3404737	.	G	T	.	.	MAF_INRAE=25.949;MAF_USDA=22.941
NC_035086.1	3404764	.	T	A	.	.	MAF_INRAE=24.051;MAF_USDA=11.176
NC_035086.1	3404787	.	T	A	.	.	MAF_INRAE=25.949;MAF_USDA=24.706
NC_035086.1	3404810	.	G	T	.	.	MAF_USDA=2.353
NC_035086.1	3404869	.	A	C	.	.	MAF_INRAE=29.747;MAF_USDA=25.882
NC_035086.1	3404878	.	T	A	.	.	MAF_USDA=2.459
NC_035086.1	3404923	.	A	G	.	.	MAF_INRAE=30.38;MAF_USDA=22.353
NC_035086.1	3404961	.	A	T	.	.	MAF_USDA=14.583
NC_035086.1	3404965	.	A	T	.	.	MAF_INRAE=32.278;MAF_USDA=20.833
NC_035086.1	3404993	.	C	T	.	.	MAF_INRAE=32.278;MAF_USDA=27.059
NC_035086.1	3405046	.	T	A	.	.	MAF_INRAE=5.063;MAF_USDA=4.918
NC_035086.1	3405069	.	T	C	.	.	MAF_INRAE=3.333;MAF_USDA=4.098
NC_035086.1	3405084	.	G	T	.	.	MAF_USDA=2.459
NC_035086.1	3405103	.	T	C	.	.	MAF_USDA=2.459
NC_035086.1	3405106	.	G	A	.	.	MAF_INRAE=10.526;MAF_USDA=6.25
NC_035086.1	3405108	.	C	A	.	.	MAF_USDA=2.459
NC_035086.1	3405209	.	C	T	.	.	MAF_USDA=10.0
NC_035086.1	3405210	.	G	A	.	.	MAF_USDA=6.557
NC_035086.1	3405232	.	G	T	.	.	MAF_USDA=12.5
NC_035086.1	3405259	.	C	G	.	.	MAF_USDA=8.333
NC_035086.1	3405261	.	A	T	.	.	MAF_USDA=8.333
NC_035086.1	3405300	.	C	T	.	.	MAF_USDA=12.5
NC_035086.1	3405301	.	G	A	.	.	MAF_USDA=47.917
NC_035086.1	3405371	.	C	A	.	.	MAF_USDA=12.5
NC_035086.1	3405391	.	C	T	.	.	MAF_USDA=10.417
NC_035086.1	3405392	.	A	G	.	.	MAF_USDA=14.583
NC_035086.1	3405423	.	G	T	.	.	MAF_USDA=18.75
NC_035086.1	3405478	.	A	T	.	.	MAF_USDA=3.279
NC_035086.1	3405540	.	C	T	.	.	MAF_USDA=6.471
NC_035086.1	3405662	.	T	A	.	.	MAF_INRAE=31.646;MAF_USDA=14.881
NC_035086.1	3405701	.	A	G	.	.	MAF_INRAE=2.632;MAF_USDA=9.524
NC_035086.1	3405749	.	A	G	.	.	MAF_INRAE=31.013;MAF_USDA=16.471
NC_035086.1	3405751	.	C	T	.	.	MAF_USDA=8.824
NC_035086.1	3405752	.	C	A	.	.	MAF_USDA=8.824
NC_035086.1	3406991	.	A	G	.	.	MAF_USDA=11.176
NC_035086.1	3407016	.	T	C	.	.	MAF_USDA=3.279
NC_035086.1	3407042	.	A	G	.	.	MAF_USDA=7.059
NC_035086.1	3407050	.	T	A	.	.	MAF_USDA=14.583
NC_035086.1	3407064	.	C	T	.	.	MAF_USDA=1.639
NC_035086.1	3407071	.	A	G	.	.	MAF_INRAE=30.833;MAF_USDA=30.588
NC_035086.1	3407073	.	G	A	.	.	MAF_INRAE=34.167;MAF_USDA=35.294
NC_035086.1	3407103	.	C	A	.	.	MAF_INRAE=48.734;MAF_USDA=31.176
NC_035086.1	3407188	.	G	T	.	.	MAF_USDA=27.647
NC_035086.1	3407238	.	G	A	.	.	MAF_INRAE=5.263
NC_035086.1	3407280	.	G	A	.	.	MAF_INRAE=43.333;MAF_USDA=35.119
NC_035086.1	3407306	.	G	T	.	.	MAF_USDA=1.667
NC_035086.1	3407440	.	A	T	.	.	MAF_USDA=12.5
NC_035086.1	3407441	.	T	A	.	.	MAF_INRAE=15.0;MAF_USDA=35.417
NC_035086.1	3407451	.	G	T	.	.	MAF_USDA=20.833
NC_035086.1	3407585	.	C	A	.	.	MAF_USDA=3.279
NC_035086.1	3407622	.	C	A	.	.	MAF_INRAE=17.089;MAF_USDA=4.706
NC_035086.1	3407670	.	C	G	.	.	MAF_USDA=4.918
NC_035086.1	3407681	.	C	T	.	.	MAF_USDA=8.824
NC_035086.1	3407734	.	TTTC	TTTA	.	.	MAF_USDA=29.167
NC_035086.1	3407737	.	C	A	.	.	MAF_INRAE=24.167
NC_035086.1	3407746	.	G	A	.	.	MAF_INRAE=37.342;MAF_USDA=45.294
NC_035086.1	3407748	.	C	T	.	.	MAF_INRAE=10.526;MAF_USDA=5.738
NC_035086.1	3407757	.	A	C	.	.	MAF_INRAE=22.785;MAF_USDA=17.647
NC_035086.1	3407762	.	A	G	.	.	MAF_INRAE=22.785;MAF_USDA=17.059
NC_035086.1	3407763	.	A	G	.	.	MAF_INRAE=15.833;MAF_USDA=45.882
NC_035086.1	3407892	.	G	A	.	.	MAF_INRAE=37.975;MAF_USDA=22.353
NC_035086.1	3407908	.	A	G	.	.	MAF_INRAE=39.241;MAF_USDA=21.765
NC_035086.1	3407934	.	C	T	.	.	MAF_INRAE=25.949;MAF_USDA=23.529
NC_035086.1	3408001	.	G	C	.	.	MAF_INRAE=18.354
NC_035086.1	3408008	.	G	T	.	.	MAF_INRAE=17.089;MAF_USDA=24.706
NC_035086.1	3408014	.	A	G,C	.	.	MAF_INRAE=26.316
NC_035086.1	3408068	.	A	T	.	.	MAF_USDA=1.639
NC_035086.1	3408100	.	G	C	.	.	MAF_INRAE=18.354
NC_035086.1	3408145	.	C	T	.	.	MAF_INRAE=34.177;MAF_USDA=32.353
NC_035086.1	3408146	.	C	T	.	.	MAF_INRAE=5.263
NC_035086.1	3408162	.	TC	TT	.	.	MAF_USDA=50.0
NC_035086.1	3408170	.	A	C	.	.	MAF_INRAE=17.089;MAF_USDA=35.417
NC_035086.1	3408172	.	C	T	.	.	MAF_INRAE=14.167;MAF_USDA=35.417
NC_035086.1	3408305	.	A	G	.	.	MAF_USDA=4.118
NC_035086.1	3408335	.	A	C	.	.	MAF_USDA=7.059
NC_035086.1	3408343	.	C	T	.	.	MAF_USDA=1.639
NC_035086.1	3408354	.	G	A	.	.	MAF_USDA=4.918
NC_035086.1	3408359	.	T	G	.	.	MAF_USDA=47.059
NC_035086.1	3408387	.	C	A	.	.	MAF_USDA=31.25
NC_035086.1	3408536	.	G	A	.	.	MAF_USDA=2.459
NC_035086.1	3408555	.	C	T	.	.	MAF_USDA=1.639
NC_035086.1	3408559	.	A	C	.	.	MAF_INRAE=7.895;MAF_USDA=15.882
NC_035086.1	3408563	.	T	C	.	.	MAF_USDA=18.235
NC_035086.1	3408610	.	T	G	.	.	MAF_USDA=32.609
NC_035086.1	3408634	.	C	T	.	.	MAF_USDA=5.0
NC_035086.1	3408662	.	G	C	.	.	MAF_USDA=35.119
NC_035086.1	3408663	.	A	T	.	.	MAF_USDA=7.5
NC_035086.1	3408693	.	T	G	.	.	MAF_USDA=6.557
NC_035086.1	3408696	.	A	G	.	.	MAF_INRAE=10.526;MAF_USDA=4.918
NC_035086.1	3408774	.	T	C	.	.	MAF_USDA=7.377
NC_035086.1	3408781	.	T	C	.	.	MAF_USDA=7.059
NC_035086.1	3408817	.	C	G	.	.	MAF_INRAE=40.506;MAF_USDA=35.294
NC_035086.1	3408826	.	T	G	.	.	MAF_INRAE=36.076;MAF_USDA=14.706
NC_035086.1	3408850	.	T	A	.	.	MAF_INRAE=20.886;MAF_USDA=18.75
NC_035086.1	3408852	.	A	T	.	.	MAF_INRAE=35.833;MAF_USDA=27.083
NC_035086.1	3408860	.	T	A	.	.	MAF_INRAE=15.19;MAF_USDA=48.235
NC_035086.1	3408906	.	C	A	.	.	MAF_USDA=2.459
NC_035086.1	3408928	.	C	A	.	.	MAF_INRAE=37.342;MAF_USDA=13.529
NC_035086.1	3408978	.	C	A	.	.	MAF_INRAE=12.025;MAF_USDA=22.353
NC_035086.1	3408999	.	G	C	.	.	MAF_USDA=12.941
NC_035086.1	3409004	.	T	G	.	.	MAF_USDA=12.941
NC_035086.1	3409012	.	C	T	.	.	MAF_USDA=12.941
NC_035086.1	3409014	.	C	A	.	.	MAF_USDA=14.583
NC_035086.1	3409047	.	T	A	.	.	MAF_INRAE=30.38;MAF_USDA=18.235
NC_035086.1	3409070	.	T	C	.	.	MAF_USDA=8.824
NC_035086.1	3409134	.	T	C	.	.	MAF_INRAE=35.833
NC_035086.1	3409148	.	G	A	.	.	MAF_USDA=10.656
NC_035086.1	3409183	.	G	T	.	.	MAF_INRAE=15.823;MAF_USDA=8.235
NC_035086.1	3409346	.	C	T	.	.	MAF_INRAE=47.368;MAF_USDA=34.118
NC_035086.1	3409348	.	C	T	.	.	MAF_USDA=15.882
NC_035086.1	3409353	.	G	A	.	.	MAF_USDA=6.557
NC_035086.1	3409358	.	A	G	.	.	MAF_USDA=4.706
NC_035086.1	3409386	.	G	A	.	.	MAF_USDA=7.059
NC_035086.1	3409465	.	G	A	.	.	MAF_USDA=1.639
NC_035086.1	3409484	.	C	G	.	.	MAF_USDA=41.176
NC_035086.1	3409523	.	C	T	.	.	MAF_USDA=2.459
NC_035086.1	3409543	.	A	C	.	.	MAF_USDA=4.098
NC_035086.1	3409551	.	A	G	.	.	MAF_USDA=2.459
NC_035086.1	3409565	.	A	G	.	.	MAF_USDA=2.459
NC_035086.1	3409569	.	A	C	.	.	MAF_USDA=12.5
NC_035086.1	3409571	.	A	T	.	.	MAF_USDA=12.5
NC_035086.1	3409591	.	G	A	.	.	MAF_INRAE=1.667;MAF_USDA=7.647
NC_035086.1	3409616	.	C	A	.	.	MAF_USDA=11.765
NC_035086.1	3409670	.	G	C	.	.	MAF_INRAE=29.747;MAF_USDA=9.412
NC_035086.1	3409692	.	T	A	.	.	MAF_INRAE=28.481;MAF_USDA=20.588
NC_035086.1	3409732	.	A	C	.	.	MAF_INRAE=1.667;MAF_USDA=4.098
NC_035086.1	3409736	.	C	T	.	.	MAF_INRAE=33.544;MAF_USDA=12.941
NC_035086.1	3409741	.	T	A	.	.	MAF_INRAE=29.747;MAF_USDA=4.167
NC_035086.1	3409768	.	C	T	.	.	MAF_INRAE=12.025;MAF_USDA=46.471
NC_035086.1	3409795	.	C	T	.	.	MAF_INRAE=5.263;MAF_USDA=4.167
NC_035086.1	3409798	.	G	A	.	.	MAF_USDA=1.639
NC_035086.1	3409867	.	C	T	.	.	MAF_INRAE=21.519;MAF_USDA=19.412
NC_035086.1	3409903	.	G	A	.	.	MAF_INRAE=15.19;MAF_USDA=50.0
NC_035086.1	3409918	.	A	G	.	.	MAF_INRAE=25.316;MAF_USDA=12.5
NC_035086.1	3409932	.	T	C	.	.	MAF_INRAE=5.696;MAF_USDA=7.377
NC_035086.1	3409962	.	C	T	.	.	MAF_USDA=1.639
NC_035086.1	3410031	.	A	T	.	.	MAF_INRAE=17.089;MAF_USDA=1.765
NC_035086.1	3410059	.	G	A	.	.	MAF_USDA=6.557
NC_035086.1	3410161	.	C	T	.	.	MAF_INRAE=18.987
NC_035086.1	3410162	.	A	T	.	.	MAF_INRAE=13.333;MAF_USDA=5.952
NC_035086.1	3410163	.	A	T	.	.	MAF_INRAE=13.333;MAF_USDA=5.294
NC_035086.1	3410170	.	G	A	.	.	MAF_USDA=1.639
NC_035086.1	3410171	.	G	T	.	.	MAF_INRAE=41.139;MAF_USDA=16.471
NC_035086.1	3410208	.	G	A	.	.	MAF_INRAE=46.203;MAF_USDA=47.059
NC_035086.1	3410219	.	C	G	.	.	MAF_USDA=5.882
NC_035086.1	3410221	.	C	T	.	.	MAF_INRAE=40.506;MAF_USDA=30.0
NC_035086.1	3410250	.	A	C	.	.	MAF_USDA=3.279
NC_035086.1	3410278	.	G	A	.	.	MAF_USDA=8.333
NC_035086.1	3410283	.	C	T	.	.	MAF_INRAE=5.696;MAF_USDA=21.176
NC_035086.1	3410293	.	C	T	.	.	MAF_INRAE=48.734;MAF_USDA=39.412
NC_035086.1	3410309	.	C	T	.	.	MAF_USDA=3.279
NC_035086.1	3410312	.	T	A	.	.	MAF_INRAE=41.139;MAF_USDA=30.0
NC_035086.1	3410314	.	A	G	.	.	MAF_USDA=2.5
NC_035086.1	3410334	.	G	T	.	.	MAF_INRAE=41.139;MAF_USDA=41.667
NC_035086.1	3410342	.	C	A	.	.	MAF_USDA=1.667
NC_035086.1	3410355	.	T	G	.	.	MAF_USDA=7.143
NC_035086.1	3410383	.	T	G	.	.	MAF_INRAE=20.886;MAF_USDA=8.333
NC_035086.1	3410387	.	T	A	.	.	MAF_USDA=14.583
NC_035086.1	3410397	.	T	G	.	.	MAF_USDA=14.583
NC_035086.1	3410414	.	A	G	.	.	MAF_INRAE=42.105;MAF_USDA=50.0
NC_035086.1	3410420	.	C	A	.	.	MAF_INRAE=5.263;MAF_USDA=2.459
NC_035086.1	3410555	.	G	A	.	.	MAF_USDA=2.459
NC_035086.1	3410590	.	C	A	.	.	MAF_INRAE=48.101;MAF_USDA=42.941
NC_035086.1	3410605	.	T	C	.	.	MAF_USDA=1.639
NC_035086.1	3410656	.	G	A	.	.	MAF_INRAE=5.0;MAF_USDA=3.279
NC_035086.1	3410699	.	T	G	.	.	MAF_USDA=1.639
NC_035086.1	3410715	.	C	G	.	.	MAF_INRAE=35.443;MAF_USDA=47.647
NC_035086.1	3410872	.	C	A	.	.	MAF_USDA=1.639
NC_035086.1	3410901	.	T	G	.	.	MAF_INRAE=34.177;MAF_USDA=45.882
NC_035086.1	3410920	.	T	C	.	.	MAF_INRAE=34.81;MAF_USDA=48.824
NC_035086.1	3410939	.	G	T	.	.	MAF_INRAE=35.443;MAF_USDA=48.824
NC_035086.1	3410985	.	G	A	.	.	MAF_INRAE=35.443;MAF_USDA=48.235
NC_035086.1	3410997	.	G	A	.	.	MAF_INRAE=35.443;MAF_USDA=47.647
NC_035086.1	3410998	.	T	G	.	.	MAF_USDA=14.583
NC_035086.1	3411024	.	G	A	.	.	MAF_USDA=14.583
NC_035086.1	3411034	.	A	G	.	.	MAF_INRAE=34.81;MAF_USDA=47.647
NC_035086.1	3411058	.	T	C	.	.	MAF_INRAE=34.81;MAF_USDA=46.471
NC_035086.1	3411060	.	T	C	.	.	MAF_INRAE=38.333;MAF_USDA=47.059
NC_035086.1	3411071	.	T	G	.	.	MAF_USDA=8.824
NC_035086.1	3411162	.	C	T	.	.	MAF_INRAE=3.797
NC_035086.1	3411163	.	G	A	.	.	MAF_INRAE=20.886;MAF_USDA=22.917
NC_035086.1	3411203	.	C	A	.	.	MAF_USDA=7.647
NC_035086.1	3411204	.	C	A	.	.	MAF_USDA=7.647
NC_035086.1	3411239	.	T	C	.	.	MAF_INRAE=40.506;MAF_USDA=31.765
NC_035086.1	3411316	.	G	T	.	.	MAF_INRAE=2.5;MAF_USDA=7.647
NC_035086.1	3411419	.	A	T	.	.	MAF_INRAE=10.526
NC_035086.1	3411518	.	G	T	.	.	MAF_USDA=1.639
NC_035086.1	3411522	.	C	T	.	.	MAF_INRAE=37.5;MAF_USDA=11.176
NC_035086.1	3411564	.	C	A	.	.	MAF_INRAE=10.526
NC_035086.1	3411568	.	G	C	.	.	MAF_USDA=5.294
NC_035086.1	3411580	.	C	T	.	.	MAF_USDA=4.098
NC_035086.1	3411583	.	G	T	.	.	MAF_INRAE=44.304;MAF_USDA=35.417
NC_035086.1	3411585	.	C	T	.	.	MAF_INRAE=36.667;MAF_USDA=31.25
NC_035086.1	3411611	.	G	T	.	.	MAF_USDA=5.882
NC_035086.1	3411619	.	C	A	.	.	MAF_INRAE=17.5;MAF_USDA=8.333
NC_035086.1	3411813	.	A	G	.	.	MAF_USDA=14.583
NC_035086.1	3411819	.	T	C	.	.	MAF_INRAE=6.329;MAF_USDA=17.059
NC_035086.1	3411849	.	G	A	.	.	MAF_INRAE=10.526;MAF_USDA=7.059
NC_035086.1	3411884	.	C	G	.	.	MAF_INRAE=34.177;MAF_USDA=20.0
NC_035086.1	3411900	.	G	A	.	.	MAF_INRAE=5.0;MAF_USDA=8.824
NC_035086.1	3411901	.	T	G	.	.	MAF_INRAE=5.0;MAF_USDA=8.824
NC_035086.1	3411917	.	G	A	.	.	MAF_USDA=14.583
NC_035086.1	3411961	.	G	A	.	.	MAF_INRAE=10.526;MAF_USDA=6.471
NC_035086.1	3411996	.	C	A	.	.	MAF_USDA=4.098
NC_035086.1	3412015	.	G	A	.	.	MAF_INRAE=6.329;MAF_USDA=9.412
NC_035086.1	3412034	.	C	T	.	.	MAF_INRAE=3.333;MAF_USDA=4.918
NC_035086.1	3412054	.	A	C	.	.	MAF_USDA=3.279
NC_035086.1	3412066	.	A	G	.	.	MAF_INRAE=45.57;MAF_USDA=39.286
NC_035086.1	3412067	.	C	T	.	.	MAF_INRAE=10.526;MAF_USDA=10.119
NC_035086.1	3412090	.	C	T	.	.	MAF_INRAE=3.333;MAF_USDA=5.0
NC_035086.1	3412092	.	C	T	.	.	MAF_USDA=3.333
NC_035086.1	3412095	.	G	T	.	.	MAF_INRAE=3.333;MAF_USDA=5.0
NC_035086.1	3412097	.	C	T	.	.	MAF_INRAE=3.333;MAF_USDA=5.0
NC_035086.1	3412098	.	T	A	.	.	MAF_INRAE=37.342;MAF_USDA=41.667
NC_035086.1	3412100	.	A	T	.	.	MAF_INRAE=43.333;MAF_USDA=41.667
NC_035086.1	3412150	.	T	C	.	.	MAF_INRAE=36.709;MAF_USDA=37.059
NC_035086.1	3412158	.	A	T	.	.	MAF_USDA=7.377
NC_035086.1	3412178	.	C	A	.	.	MAF_USDA=4.098
NC_035086.1	3412229	.	G	T	.	.	MAF_USDA=1.667
NC_035086.1	3412272	.	G	A	.	.	MAF_USDA=4.167
NC_035086.1	3412304	.	C	T	.	.	MAF_INRAE=23.418;MAF_USDA=17.059
NC_035086.1	3412365	.	G	A	.	.	MAF_USDA=2.459
NC_035086.1	3412388	.	T	G	.	.	MAF_USDA=5.0
NC_035086.1	3412392	.	T	A	.	.	MAF_INRAE=15.823;MAF_USDA=7.059
NC_035086.1	3412404	.	G	T	.	.	MAF_INRAE=10.526;MAF_USDA=3.529
NC_035086.1	3412441	.	CG	CA	.	.	MAF_USDA=41.667
NC_035086.1	3412444	.	T	C	.	.	MAF_USDA=41.667
NC_035086.1	3412493	.	G	T	.	.	MAF_INRAE=10.526;MAF_USDA=3.571
NC_035086.1	3412526	.	G	T	.	.	MAF_INRAE=2.5;MAF_USDA=4.098
NC_035086.1	3412537	.	G	A	.	.	MAF_USDA=16.667
NC_035086.1	3412538	.	C	T	.	.	MAF_INRAE=43.038;MAF_USDA=31.765
NC_035086.1	3412540	.	C	A	.	.	MAF_INRAE=45.833;MAF_USDA=34.118
NC_035086.1	3412590	.	A	C	.	.	MAF_INRAE=7.5
NC_035086.1	3412635	.	T	G	.	.	MAF_INRAE=22.785;MAF_USDA=17.647
NC_035086.1	3412645	.	G	A	.	.	MAF_INRAE=34.81;MAF_USDA=43.529
NC_035086.1	3412666	.	G	A	.	.	MAF_INRAE=39.241;MAF_USDA=18.235
NC_035086.1	3412683	.	A	G	.	.	MAF_INRAE=1.667;MAF_USDA=23.77
NC_035086.1	3412711	.	G	A	.	.	MAF_INRAE=19.62;MAF_USDA=2.083
NC_035086.1	3412755	.	C	T	.	.	MAF_INRAE=10.526;MAF_USDA=2.941
NC_035086.1	3412800	.	C	A	.	.	MAF_USDA=2.083
NC_035086.1	3412801	.	T	G	.	.	MAF_USDA=2.083
NC_035086.1	3412824	.	G	A	.	.	MAF_INRAE=3.333
NC_035086.1	3412836	.	T	C	.	.	MAF_USDA=2.459
NC_035086.1	3412844	.	C	G	.	.	MAF_USDA=9.412
NC_035086.1	3412865	.	T	G	.	.	MAF_INRAE=14.167
NC_035086.1	3412866	.	T	A	.	.	MAF_INRAE=14.167;MAF_USDA=2.083
NC_035086.1	3412867	.	T	A	.	.	MAF_USDA=4.167
NC_035086.1	3412868	.	T	A	.	.	MAF_INRAE=13.333;MAF_USDA=6.25
NC_035086.1	3412877	.	G	A	.	.	MAF_USDA=20.833
NC_035086.1	3412879	.	A	T	.	.	MAF_USDA=18.75
NC_035086.1	3412919	.	G	A	.	.	MAF_INRAE=3.333;MAF_USDA=4.918
NC_035086.1	3412937	.	T	A	.	.	MAF_INRAE=5.263
NC_035086.1	3412941	.	G	A	.	.	MAF_INRAE=15.823;MAF_USDA=47.059
NC_035086.1	3412961	.	C	T	.	.	MAF_INRAE=22.152;MAF_USDA=11.765
NC_035086.1	3412970	.	A	G	.	.	MAF_USDA=20.492
NC_035086.1	3412971	.	T	G	.	.	MAF_INRAE=18.987;MAF_USDA=11.765
NC_035086.1	3413050	.	A	T	.	.	MAF_INRAE=5.263
NC_035086.1	3413060	.	G	T	.	.	MAF_USDA=14.583
NC_035086.1	3413063	.	A	T	.	.	MAF_USDA=7.377
NC_035086.1	3413068	.	C	G	.	.	MAF_USDA=10.833
NC_035086.1	3413075	.	A	C	.	.	MAF_USDA=10.656
NC_035086.1	3413079	.	G	C	.	.	MAF_USDA=10.656
NC_035086.1	3413094	.	C	T	.	.	MAF_USDA=7.377
NC_035086.1	3413095	.	A	C	.	.	MAF_USDA=3.279
NC_035086.1	3413108	.	G	A	.	.	MAF_USDA=4.167
```
